# High-throughput interrogation of programmed ribosomal frameshifting in human cells

**DOI:** 10.1101/469692

**Authors:** Martin Mikl, Yitzhak Pilpel, Eran Segal

## Abstract

Programmed ribosomal frameshifting is the controlled slippage of the translating ribosome to an alternative frame. This tightly regulated process is widely employed by human viruses such as HIV and SARS coronavirus and is critical for their life cycle and virulence. It is also utilized from yeast to human to implement a feedback control mechanism to regulate polyamine levels. Here, we developed a high-throughput, fluorescence-based approach to assess the frameshifting potential of a sequence. We designed and tested >12,000 sequences based on 15 viral and human frameshifting events, allowing us to elucidate the rules governing ribosomal frameshifting in a systematic way and to discover novel regulatory inputs based on amino acid properties and tRNA availability. We assessed the natural variation in HIV gag-pol frameshifting rates by testing >500 clinical isolates and identified subtype-specific differences as well as associations between viral load in patients and the optimality of gag-pol frameshifting rates. We further devised computational models that accurately predict frameshifting potential (up to auROC=0.93) and frameshifting rates (up to Pearson r=0.81) of novel variants, including subtle differences between HIV clinical isolates (r=0.60). Taken together, this systematic approach can contribute to the development of antiviral agents acting on programmed ribosomal frameshifting.

## Supplementary Data 2 for "High-throughput interrogation of programmed ribosomal frameshifting in human cells"

```
###
Supplementary Data 2. Predicted secondary structure (pKiss) for library variants with systematic sequence alterations in the region
downstream of the slippery site.
The first line of each record (starting with ">") denotes the library ID (see Supplementary Data 2 for information about and readouts 
for the respective variants).
The second line contains the primary (DNA) sequence of the region downstream of the slippery site.
The third line contains the MFE as calculated using pKiss and the corresponding predicted secondary structure (including two classes
of pseudoknots).
###
>43495
     1  GAAGTTTACTCCCATCTCCCAGCTTTTATACTCACACTTTTCTCGCCGCGGGGCTCTATGGCTCCAGGCGATTGGTTGTTTGCAGGTGTTGTTTTACTTCCACCCACCACCCCGTCCCGA  120
-27.20  [[[[[[............{{]]]]]].......<<<<<<...(((((..((((((....)))))).)))))..}}........>>>>>>...............................


>43496
     1  GAAGTTTACTCCCATCTCCCAGCTTTTATACTCACACTTTTCTCGCCGCGGGGCTCTATGGCTCCAGGCGATTGGTTGTTTGCACACCCCGAACATCTTCCACCCACCACCCCGTCCCGA  120
-23.90  ((((((..............))))))................[[[[[.{{{{{{............]]]]].((((((((((.......))))))..........))))....}}}}}}.


>43497
     1  GAAGTTTACTCCCATCTCCCAGCTTTTATACTCACACTTTTCTCGCCGCGGGGCTCTATGGCTCCAGGCGATGTCACCCGCCACCACCCCGAACATCTTCCACCCACCACCCCGTCCCGA  120
-21.80  ((((((..............))))))..................[[[.{{{{{......]]]....((((........)))).......<<..................}}}}}...>>.


>43498
     1  GAAGTTTACTCCCATCTCCCAGCTTTTATACTCACACTTTTCTCGCCGCGGGGCTCTATGCTCCCCACACACGTCACCCGCCACCACCCCGAACATCTTCCACCCACCACCCCGTCCCGA  120
-12.40  ((((((..............))))))..................[[.{{{{{]].................<<...}}}}}........>>.............................


>43499
    1  GAAGTTTACTCCCATCTCCCAGCTTTTATACTCACACTTTTCTCGCCGCCTACCGTCTATCTCCCCACACACGTCACCCGCCACCACCCCGAACATCTTCCACCCACCACCCCGTCCCGA  120
-2.00  [[[[[................{{............]]]]]...<<..}}....>>................[[..{{.]].........<<......................}}..>>.


>43500
    1  GAAGTTTACTCCCATCTCCCAGCTTTTATACTCACAACCAATCCCACCCCTACCGTCTATCTCCCCACACACGTCACCCGCCACCACCCCGAACATCTTCCACCCACCACCCCGTCCCGA  120
-1.80  ((((((..............)))))).............................................[[..{{.]].........<<......................}}..>>.


>43501
    1  GAAGTTTACTCCCATCTCCCAGCTCCCACCCTCCCCACCAATCCCACCCCTACCGTCTATCTCCCCACACACGTCACCCGCCACCACCCCGAACATCTTCCACCCACCACCCCGTCCCGA  120
-1.10  .......................................................................[[..{{.]].........<<......................}}..>>.


>43502
    1  GAAGTTTACTCCGCCCAACAACCACCCACCCTCCCCACCAATCCCACCCCTACCGTCTATCTCCCCACACACGTCACCCGCCACCACCCCGAACATCTTCCACCCACCACCCCGTCCCGA  120
-1.10  .......................................................................[[..{{.]].........<<......................}}..>>.


>43503
    1  ATCCCCGCCCCAGCCCAACAACCACCCACCCTCCCCACCAATCCCACCCCTACCGTCTATCTCCCCACACACGTCACCCGCCACCACCCCGAACATCTTCCACCCACCACCCCGTCCCGA  120
-1.10  .......................................................................[[..{{.]].........<<......................}}..>>.


>43504
     1  GAAGTTTACTCCCATCTCCCAGCTTTTATACTCACACTTTTCTCGCCGCGGGGCTCTATGGCTCCAGGCGATTGGTTGTTTGCAGGTGTTGTTTTACTTGCTCTCTTGCCGTCAACACAC  120
-30.00  [[[[[................{{............]]]]]..(((((..((((((....)))))).)))))...<<<<...(((((((......)))))))......}}...>>>>....


>43505
     1  GAAGTTTACTCCCATCTCCCAGCTTTTATACTCACACTTTTCTCGCCGCGGGGCTCTATGGCTCCAGGCGATTGGTTGTTTGCACCCACCACACCCACCCACACCCTTCCGTCAACACAC  120
-22.00  [[[[[................{{............]]]]]..(((((..((((((....)))))).))))).<<<<.....}}....>>>>.............................


>43506
     1  GAAGTTTACTCCCATCTCCCAGCTTTTATACTCACACTTTTCTCGCCGCGGGGCTCTATGGCTCCAGGCGATTTCCACACCCCTCCCACCACACCCACCCACACCCTTCCGTCAACACAC  120
-17.90  ((((((..............))))))................(((((..((((((....)))))).))))).................................................


>43507
     1  GAAGTTTACTCCCATCTCCCAGCTTTTATACTCACACTTTTCTCGCCGCGGGGCTCTATGCCTCCCGCCCCCTTCCACACCCCTCCCACCACACCCACCCACACCCTTCCGTCAACACAC  120
-11.30  ((((((..............))))))..................[[.{{{{{]].........}}}}}....................................................


>43508
    1  GAAGTTTACTCCCATCTCCCAGCTTTTATACTCACACTTTTCTCGCCGAGATCCATGCCTCCTCCCGCCCCCTTCCACACCCCTCCCACCACACCCACCCACACCCTTCCGTCAACACAC  120
-5.50  [[[[[[.......{{{{{..]]]]]]..................<<.}}}}}....>>..............................................................


>43509
    1  GAAGTTTACTCCCATCTCCCAGCTTTTATACTCACAACCCCACCCTCCAGATCCATGCCTCCTCCCGCCCCCTTCCACACCCCTCCCACCACACCCACCCACACCCTTCCGTCAACACAC  120
-1.70  ((((((..............))))))......................[[......{{]]......}}....................................................


>43510
    1  GAAGTTTACTCCCATCTCCCAGCTCCTAACCCCGCCACCCCACCCTCCAGATCCATGCCTCCTCCCGCCCCCTTCCACACCCCTCCCACCACACCCACCCACACCCTTCCGTCAACACAC  120
-1.00  ................................................[[......{{]]......}}....................................................


>43511
    1  GAAGTTTACTCCTCCACTCCCCCTCCTAACCCCGCCACCCCACCCTCCAGATCCATGCCTCCTCCCGCCCCCTTCCACACCCCTCCCACCACACCCACCCACACCCTTCCGTCAACACAC  120
-1.00  ................................................[[......{{]]......}}....................................................


>43512
    1  ATACCAGTCCACTCCACTCCCCCTCCTAACCCCGCCACCCCACCCTCCAGATCCATGCCTCCTCCCGCCCCCTTCCACACCCCTCCCACCACACCCACCCACACCCTTCCGTCAACACAC  120
-1.00  ................................................[[......{{]]......}}....................................................


>43513
     1  GAAGTTTACTCCCATCTCCCAGCTTTTATACTCACACTTTTCTCGCCGCGGGGCTCTATGGCTCCAGGCGATTGGTTGTTTGCAGGTGTTGTTTTACTTGCTCTCTTGGCTGCTGCAAGA  120
-35.20  [[[[[..............{{{{{...........]]]]]..(((((..((((((....)))))).)))))....<<<<..(((((((......)))))))......}}}}}..>>>>..


>43514
     1  GAAGTTTACTCCCATCTCCCAGCTTTTATACTCACACTTTTCTCGCCGCGGGGCTCTATGGCTCCAGGCGATTGGTTGTTTGCAGCTAGGGAGGCTGCAGCTAGGGAGGCTGCTGCAAGA  120
-50.50  ........[[[[[..(((((((((........((.(((....(((((..((((((....)))))).)))))..))))).....)))).)))))..{{{{{{..]]]]]...}}}}}}...


>43515
     1  GAAGTTTACTCCCATCTCCCAGCTTTTATACTCACACTTTTCTCGCCGCGGGGCTCTATGGCTCCAGGCGATAGAGAAGCTGCAGCTAGGGAGGCTGCAGCTAGGGAGGCTGCTGCAAGA  120
-53.90  ........[[[[[..(((((((((..........(((((((((((((..((((((....)))))).)))))..)))))).)).)))).)))))..{{{{{{..]]]]]...}}}}}}...


>43516
     1  GAAGTTTACTCCCATCTCCCAGCTTTTATACTCACACTTTTCTCGCCGCGGGGCTCTATGGAAGCTGCTGCAAGAGAAGCTGCAGCTAGGGAGGCTGCAGCTAGGGAGGCTGCTGCAAGA  120
-46.10  ........[[[[[..(((((((((..........(((((((((.((.((((.............)))).)).))))))).)).)))).)))))..{{{{{{..]]]]]...}}}}}}...


>43517
     1  GCCAGGACGGTCACCTTTGGGGTGGTGACAAGTGTGATCACTTGGGTGGTGGCTGTGTTTGCGTCTCTCCCAGGAATCATCTTTACCAGATCTCAAAAAGAAGGTCTTACCCACCTACAG  120
-38.60  .[[[[.{{{{{{{{{.]]]]..<<<<<<((((((....))))))...}}}}}}}}}...((..(((......)))..))...>>>>>>.........[[[.{{{{]]]....}}}}....


>43518
     1  GCCAGGACGGTCACCTTTGGGGTGGTGACAAGTGTGATCACTTGGGTGGTGGCTGTGTTTGCGTCTCTCCCAGGAATCATCTTTACCAGATCTCAACCATCCCTGATTACCCACCTACAG  120
-37.90  ....[[..{{{{{{]]..<<<<<<<<.......}}}}}}.((((((.((.(((.((....))))).))))))))....((((.....))))....>>>>>>>>.................


>43519
     1  GCCAGGACGGTCACCTTTGGGGTGGTGACAAGTGTGATCACTTGGGTGGTGGCTGTGTTTGCGTCTCTCCCAGGAATCATCTTTCCGATCCCCCAACCATCCCTGATTACCCACCTACAG  120
-40.90  .........[[[[[[.{{{{{{.]]]]]]....<<<<<<<((((((.((.(((.((....))))).)))))))).(((........))).}}}}}}.......>>>>>>>..........


>43520
     1  GCCAGGACGGTCACCTTTGGGGTGGTGACAAGTGTGATCACTTGGGTGGTGGCTGTGTTTGCGTCTCTCCCAAACCTCAAACATCCGATCCCCCAACCATCCCTGATTACCCACCTACAG  120
-39.40  .........[[[[[[.{{{{{{.]]]]]].((((....)))).<<<<<<.((..(((((((.((.........))..)))))))))....}}}}}}.((....)).....>>>>>>....


>43521
     1  GCCAGGACGGTCACCTTTGGGGTGGTGACAAGTGTGATCACTTGGGTGGTGGCTGTGTTTCACAAACCCACCAACCTCAAACATCCGATCCCCCAACCATCCCTGATTACCCACCTACAG  120
-42.50  .........[[[[[[.{{{{{{.]]]]]]....<<<<<<<.(((((((((((.((((...))))...))))).))).)))..........}}}}}}.......>>>>>>>..........


>43522
     1  GCCAGGACGGTCACCTTTGGGGTGGTGACAAGTGTGATCACTTGGGTGGTTACAACCCATCACAAACCCACCAACCTCAAACATCCGATCCCCCAACCATCCCTGATTACCCACCTACAG  120
-34.00  ...[[[..{{{{.]]]..<<<<<<<<..((((((....))))))(((((..................)))))..............}}}}.....>>>>>>>>.................


>43523
     1  GCCAGGACGGTCACCTTTGGGGTGGTGACAAGTGTGCATCGACCTCCCGTTACAACCCATCACAAACCCACCAACCTCAAACATCCGATCCCCCAACCATCCCTGATTACCCACCTACAG  120
-23.30  ....((((((.....((((((((((((.....((((...((......))...........))))....)))).))))))))...))).))).............................


>43524
     1  GCCAGGACGGTCACCTTTGGGGTGTCCCCATCCCATCATCGACCTCCCGTTACAACCCATCACAAACCCACCAACCTCAAACATCCGATCCCCCAACCATCCCTGATTACCCACCTACAG  120
-19.90  ....(((.((((.....(((((((....))))))).....))))))).........................................................................


>43525
    1  GCCAGGACGGTCTATATCGCCCTCTCCCCATCCCATCATCGACCTCCCGTTACAACCCATCACAAACCCACCAACCTCAAACATCCGATCCCCCAACCATCCCTGATTACCCACCTACAG  120
-7.20  ....(((.((((............................))))))).........................................................................


>43526
    1  AACCAGACCTTCTATATCGCCCTCTCCCCATCCCATCATCGACCTCCCGTTACAACCCATCACAAACCCACCAACCTCAAACATCCGATCCCCCAACCATCCCTGATTACCCACCTACAG  120
-0.60  .....................................[[[[.......(((............................))){{{]]]]...............}}}.............


>43527
     1  GCCAGGACGGTCACCTTTGGGGTGGTGACAAGTGTGATCACTTGGGTGGTGGCTGTGTTTGCGTCTCTCCCAGGAATCATCTTTACCAGATCTCAAAAAGAAGGTCTTACCCCGTCCCGA  120
-39.60  [[[.{{{{{{.....(((((((((((((..((.(((((..((((((.((.(((.((....))))).)))))))).)))))))))))))..))))))).....]]]......}}}}}}...


>43528
     1  GCCAGGACGGTCACCTTTGGGGTGGTGACAAGTGTGATCACTTGGGTGGTGGCTGTGTTTGCGTCTCTCCCAGGAATCATCTTTACCAGATCTCAACTTCCACCCACCACCCCGTCCCGA  120
-45.10  ......[[[[[[[[[...{{{{{{{{{.((((((....))))))...]]]]]]]]].....<<.........((((..((((.....))))......))))...}}}}}}}}}....>>.


>43529
     1  GCCAGGACGGTCACCTTTGGGGTGGTGACAAGTGTGATCACTTGGGTGGTGGCTGTGTTTGCGTCTCTCCCAGGAATCATCTTTCACCCCGAACATCTTCCACCCACCACCCCGTCCCGA  120
-44.80  ........[[[[[[....{{{{{{{{{......]]]]]]..<<<<<.(((((..(((((((............(((......)))....)))))))...)))))}}}}}}}}}..>>>>>


>43530
     1  GCCAGGACGGTCACCTTTGGGGTGGTGACAAGTGTGATCACTTGGGTGGTGGCTGTGTTTGCGTCTCTCCCAGTCACCCGCCACCACCCCGAACATCTTCCACCCACCACCCCGTCCCGA  120
-54.30  [[[.{{{.]]].......<<<<<<<<<..(((((....)))))((((((((((.(((.(((.........))).)))..)))))))))).........}}}...>>>>>>>>>.......


>43531
     1  GCCAGGACGGTCACCTTTGGGGTGGTGACAAGTGTGATCACTTGGGTGGTGGCTGTGTTTCTCCCCACACACGTCACCCGCCACCACCCCGAACATCTTCCACCCACCACCCCGTCCCGA  120
-54.80  [[[.{{{.]]].......<<<<<<<<<..(((((....)))))(((((((((((((((........)))))........)))))))))).........}}}...>>>>>>>>>.......


>43532
     1  GCCAGGACGGTCACCTTTGGGGTGGTGACAAGTGTGATCACTTGGGTGCCTACCGTCTATCTCCCCACACACGTCACCCGCCACCACCCCGAACATCTTCCACCCACCACCCCGTCCCGA  120
-38.50  ....[[[[[[[....{{{{{{{{{{{{.((((((....)))))).......]]]]]]]........((....))....<<.}}}}}}}}}}}}............((......))..>>.


>43533
     1  GCCAGGACGGTCACCTTTGGGGTGGTGACAAGTGTGACCAATCCCACCCCTACCGTCTATCTCCCCACACACGTCACCCGCCACCACCCCGAACATCTTCCACCCACCACCCCGTCCCGA  120
-33.60  ....[[[[[[[....{{{{{{{{{{{{....(((.((....)).)))....]]]]]]]........((....))....<<.}}}}}}}}}}}}............((......))..>>.


>43534
     1  GCCAGGACGGTCACCTTTGGGGTGCCCCCACTCCCCACCAATCCCACCCCTACCGTCTATCTCCCCACACACGTCACCCGCCACCACCCCGAACATCTTCCACCCACCACCCCGTCCCGA  120
-20.50  ....[[[[[[[....{{{{{{{{{...........................]]]]]]].............((.....))....}}}}}}}}}...........................


>43535
    1  GCCAGGACGGTCACCCAACAACCACCCCCACTCCCCACCAATCCCACCCCTACCGTCTATCTCCCCACACACGTCACCCGCCACCACCCCGAACATCTTCCACCCACCACCCCGTCCCGA  120
-7.99  ....(((((((........................................))))))).............[[..{{.]].........<<......................}}..>>.


>43536
    1  ATCCCCGCCTTCACCCAACAACCACCCCCACTCCCCACCAATCCCACCCCTACCGTCTATCTCCCCACACACGTCACCCGCCACCACCCCGAACATCTTCCACCCACCACCCCGTCCCGA  120
-1.10  .......................................................................[[..{{.]].........<<......................}}..>>.


>43537
     1  GCCAGGACGGTCACCTTTGGGGTGGTGACAAGTGTGATCACTTGGGTGGTGGCTGTGTTTGCGTCTCTCCCAGGAATCATCTTTACCAGATCTCAACTGCAGCTAGGGAGGCTGCTGCAA  120
-50.80  ((.((.(((((((((.((.(((((((.((....)).))))))).)).))))))))).)).))....[[[[[..((...((((.....)))).))...{{{{{{..]]]]]...}}}}}}.


>43538
     1  GCCAGGACGGTCACCTTTGGGGTGGTGACAAGTGTGATCACTTGGGTGGTGGCTGTGTTTGCGTCTCTCCCAGGAATCATCTTTCAGCTAGGGAGGCTGCAGCTAGGGAGGCTGCTGCAA  120
-54.10  ((.((.(((((((((.((.(((((((.((....)).))))))).)).))))))))).)).))....[[[[[..(((......))).{{{.]]]]]..<<<<<<......}}}.>>>>>>.


>43539
     1  GCCAGGACGGTCACCTTTGGGGTGGTGACAAGTGTGATCACTTGGGTGGTGGCTGTGTTTGCGTCTCTCCCACAAGAGAAGCTGCAGCTAGGGAGGCTGCAGCTAGGGAGGCTGCTGCAA  120
-58.40  ....[[.((((((((.((.(((((((.((....)).))))))).)).)))))))).......{{{{{{{]]...<<...((((((((((.....)))))))))).}}}}}}}..>>....


>43540
     1  GCCAGGACGGTCACCTTTGGGGTGGTGACAAGTGTGATCACTTGGGTGGTGGCTGTGTTTCCGAAGCTGCTGCAAGAGAAGCTGCAGCTAGGGAGGCTGCAGCTAGGGAGGCTGCTGCAA  120
-58.40  .[[...(((((((((.((.(((((((.((....)).))))))).)).)))))))))((((((..((((((.((.......)).))))))..)))))){{{{{{..]]......}}}}}}.


>43541
     1  GGGTTTGCGGTGTAAGTGCAGCCCGTCTTACACCGTGCGGCACAGGCACTAGTACTGATGTCGTCTACAGGGCTTTTGATATTTACAACGAAAAAGTTGCTGGTTTTGACCCACCTACAG  120
-39.30  ......[[[[[[[[[[...{{{{{..]]]]]]]]]](((((((((.........))).)))))).....}}}}}...........((((......))))..[[[..{{]]]......}}.


>43542
     1  GGGTTTGCGGTGTAAGTGCAGCCCGTCTTACACCGTGCGGCACAGGCACTAGTACTGATGTCGTCTACAGGGCTTTTGATATTTACAACGAAAAAGCCATCCCTGATTACCCACCTACAG  120
-40.80  [[[[..((((((((((.((.....))))))))))))(((((((((.........))).))))))......(((((((..............)))))))....{{{...]]]].....}}}


>43543
     1  GGGTTTGCGGTGTAAGTGCAGCCCGTCTTACACCGTGCGGCACAGGCACTAGTACTGATGTCGTCTACAGGGCTTTTGATATTTCCGATCCCCCAACCATCCCTGATTACCCACCTACAG  120
-38.10  [[[[..((((((((((.((.....))))))))))))(((((((((.........))).)))))).....(((..((.((....)).))..))).........{{{...]]]].....}}}


>43544
     1  GGGTTTGCGGTGTAAGTGCAGCCCGTCTTACACCGTGCGGCACAGGCACTAGTACTGATGTCGTCTACAGGGAACCTCAAACATCCGATCCCCCAACCATCCCTGATTACCCACCTACAG  120
-39.90  [[[...((((((((((.((.....))))))))))))(((((((((.........))).))))))...{{{{{{...((........))...]]].....}}}}}}...............


>43545
     1  GGGTTTGCGGTGTAAGTGCAGCCCGTCTTACACCGTGCGGCACAGGCACTAGTACTGATGCACAAACCCACCAACCTCAAACATCCGATCCCCCAACCATCCCTGATTACCCACCTACAG  120
-28.80  [[[[[[[.((((((((.((.....)))))))))){{{..((((((.........))).))).]]]]]]].......((........))..............<<<......}}}...>>>


>43546
     1  GGGTTTGCGGTGTAAGTGCAGCCCGTCTTACACCGTGCGGCACAGGCAGTTACAACCCATCACAAACCCACCAACCTCAAACATCCGATCCCCCAACCATCCCTGATTACCCACCTACAG  120
-26.50  [[[[[.{{{{{{{{{{...]]]]]..}}}}}}}}}}.[[[..{{{{..(((............................)))..]]]..............}}}}...............


>43547
     1  GGGTTTGCGGTGTAAGTGCAGCCCGTCTTACACCGTCATCGACCTCCCGTTACAACCCATCACAAACCCACCAACCTCAAACATCCGATCCCCCAACCATCCCTGATTACCCACCTACAG  120
-23.40  [[[[[[[.((((((((.((.....)))))))))).....((......)).........{{{.]]]]]]].......<<<.......}}}..............>>>..............


>43548
     1  GGGTTTGCGGTGTAAGTGCAGCCCTCCCCATCCCATCATCGACCTCCCGTTACAACCCATCACAAACCCACCAACCTCAAACATCCGATCCCCCAACCATCCCTGATTACCCACCTACAG  120
-14.27  [[[[[[[.(((((((..................................)))).))).{{{.]]]]]]].......<<<.......}}}..............>>>..............


>43549
     1  GGGTTTGCGGTGTATATCGCCCTCTCCCCATCCCATCATCGACCTCCCGTTACAACCCATCACAAACCCACCAACCTCAAACATCCGATCCCCCAACCATCCCTGATTACCCACCTACAG  120
-14.20  [[[[[[[.((((.....))))..................((......)).........{{{.]]]]]]].......<<<.......}}}..............>>>..............


>43550
    1  AACCAGACCTTCTATATCGCCCTCTCCCCATCCCATCATCGACCTCCCGTTACAACCCATCACAAACCCACCAACCTCAAACATCCGATCCCCCAACCATCCCTGATTACCCACCTACAG  120
-0.60  .....................................[[[[.......(((............................))){{{]]]]...............}}}.............


>43551
     1  GGGTTTGCGGTGTAAGTGCAGCCCGTCTTACACCGTGCGGCACAGGCACTAGTACTGATGTCGTCTACAGGGCTTTTGATATTTACAACGAAAAAGTTGCTGGTTTTGACCCCGTCCCGA  120
-39.90  [[[[[.{{{{{{{{{{...]]]]]..}}}}}}}}}}.......[[[[.........{{{{{{]]]]...<<<<....}}}}}}..((((......))))..(((....)))..>>>>...


>43552
     1  GGGTTTGCGGTGTAAGTGCAGCCCGTCTTACACCGTGCGGCACAGGCACTAGTACTGATGTCGTCTACAGGGCTTTTGATATTTACAACGAAAAAGCTTCCACCCACCACCCCGTCCCGA  120
-37.10  [[[[[.{{{{{{{{{{...]]]]]..}}}}}}}}}}(((((((((.........))).)))))).....[[[[[[[[..........{{{.]]]]]]]].............}}}.....


>43553
     1  GGGTTTGCGGTGTAAGTGCAGCCCGTCTTACACCGTGCGGCACAGGCACTAGTACTGATGTCGTCTACAGGGCTTTTGATATTTCACCCCGAACATCTTCCACCCACCACCCCGTCCCGA  120
-35.70  [[[[..((((((((((.((.....))))))))))))(((((((((.........))).)))))).....{{{....(((....)))....(((....))).]]]].....}}}.......


>43554
     1  GGGTTTGCGGTGTAAGTGCAGCCCGTCTTACACCGTGCGGCACAGGCACTAGTACTGATGTCGTCTACAGGGGTCACCCGCCACCACCCCGAACATCTTCCACCCACCACCCCGTCCCGA  120
-41.80  [[[[..((((((((((.((.....))))))))))))(((((((((.........))).)))))).....{{{{{.]]]]..........<<.................}}}}}....>>.


>43555
     1  GGGTTTGCGGTGTAAGTGCAGCCCGTCTTACACCGTGCGGCACAGGCACTAGTACTGATGCTCCCCACACACGTCACCCGCCACCACCCCGAACATCTTCCACCCACCACCCCGTCCCGA  120
-30.00  [[[[..((((((((((.((.....))))))))))))..(((((((.........))).))))........{{{..]]]]..........<<.....................}}}..>>.


>43556
     1  GGGTTTGCGGTGTAAGTGCAGCCCGTCTTACACCGTGCGGCACAGGCACCTACCGTCTATCTCCCCACACACGTCACCCGCCACCACCCCGAACATCTTCCACCCACCACCCCGTCCCGA  120
-29.30  [[[...((((((((((.((.....)))))))))))){{{{...((((.......)))).....]]].....<<....}}}}........>>.............................


>43557
     1  GGGTTTGCGGTGTAAGTGCAGCCCGTCTTACACCGTACCAATCCCACCCCTACCGTCTATCTCCCCACACACGTCACCCGCCACCACCCCGAACATCTTCCACCCACCACCCCGTCCCGA  120
-22.10  [[[..(((((((((((.((.....)))))))))))))........{{]]]....}}...............[[..{{.]].........<<......................}}..>>.


>43558
     1  GGGTTTGCGGTGTAAGTGCAGCCCCCCCCACTCCCCACCAATCCCACCCCTACCGTCTATCTCCCCACACACGTCACCCGCCACCACCCCGAACATCTTCCACCCACCACCCCGTCCCGA  120
-13.30  [[[[..((((((...(((..........................)))...))))))..............{{{..]]]]..........<<.....................}}}..>>.


>43559
     1  GGGTTTGCGGTGACCCAACAACCACCCCCACTCCCCACCAATCCCACCCCTACCGTCTATCTCCCCACACACGTCACCCGCCACCACCCCGAACATCTTCCACCCACCACCCCGTCCCGA  120
-13.19  [[[[..((((((((..........................................................)))).))))........{{..........]]]].......}}......


>43560
    1  ATCCCCGCCTTCACCCAACAACCACCCCCACTCCCCACCAATCCCACCCCTACCGTCTATCTCCCCACACACGTCACCCGCCACCACCCCGAACATCTTCCACCCACCACCCCGTCCCGA  120
-1.10  .......................................................................[[..{{.]].........<<......................}}..>>.


>43561
     1  GGGTTTGCGGTGTAAGTGCAGCCCGTCTTACACCGTGCGGCACAGGCACTAGTACTGATGTCGTCTACAGGGCTTTTGATATTTACAACGAAAAAGTTGCTGGTTTTGAGGCTGCTGCAA  120
-43.20  ......[[[[[[[[[[.{{{{{{...]]]]]]]]]].((((((((.........))).)))))....((((((((((..............))))))).)))...<<<.}}}}}}..>>>


>43562
     1  GGGTTTGCGGTGTAAGTGCAGCCCGTCTTACACCGTGCGGCACAGGCACTAGTACTGATGTCGTCTACAGGGCTTTTGATATTTACAACGAAAAAGCTGCAGCTAGGGAGGCTGCTGCAA  120
-46.50  ......[[[[[[[[[[...{{{{{..]]]]]]]]]](((((((((.........))).)))))).....}}}}}.....................((.((((((.....)))))).))..


>43563
     1  GGGTTTGCGGTGTAAGTGCAGCCCGTCTTACACCGTGCGGCACAGGCACTAGTACTGATGTCGTCTACAGGGCTTTTGATATTTCAGCTAGGGAGGCTGCAGCTAGGGAGGCTGCTGCAA  120
-48.30  ......[[[[[[[[[[...{{{{{..]]]]]]]]]].((((((((.........))).))))).<<<..}}}}}..(((....)))..>>>....((.((((((.....)))))).))..


>43564
     1  GGGTTTGCGGTGTAAGTGCAGCCCGTCTTACACCGTGCGGCACAGGCACTAGTACTGATGTCGTCTACAGGGCAAGAGAAGCTGCAGCTAGGGAGGCTGCAGCTAGGGAGGCTGCTGCAA  120
-54.20  ......[[[[[[[[[[.{{{{{{...]]]]]]]]]](((((((((.........))).))))))((........))...((((((((((.....)))))))))).....}}}}}}.....


>43565
     1  GGGTTTGCGGTGTAAGTGCAGCCCGTCTTACACCGTGCGGCACAGGCACTAGTACTGATGCCGAAGCTGCTGCAAGAGAAGCTGCAGCTAGGGAGGCTGCAGCTAGGGAGGCTGCTGCAA  120
-60.10  ......[[[[[[[[[[.{{{{{{...]]]]]]]]]].((((((((.........))).))))).......<<<......((((((((((.....)))))))))).....}}}}}}.>>>.


>43566
     1  GGCCTTGGTCCATGGGGAAAGAAGCCCCGCAATTTCCCCATGGCTCAAGTGCATCAGGGGCTGATGCCAACTGCTCCCCCAGAGGACCCAGCTGTGGATCTGCTAAAGACCCACCTACAG  120
-51.10  ...(((((.(((((((((((...((...))..))))))))))).))))).[[[[[[[.{{]]]]]]]...<<<.(((......))).}}....((((.(((.....))).))))...>>>


>43567
     1  GGCCTTGGTCCATGGGGAAAGAAGCCCCGCAATTTCCCCATGGCTCAAGTGCATCAGGGGCTGATGCCAACTGCTCCCCCAGAGGACCCAGCTGTGCCATCCCTGATTACCCACCTACAG  120
-47.00  .(((((((.(((((((((((...((...))..))))))))))).))))).))[[[[[[[.{{{..((((.(((.(((......)))..))).)).))...]]]]]]]..........}}}


>43568
     1  GGCCTTGGTCCATGGGGAAAGAAGCCCCGCAATTTCCCCATGGCTCAAGTGCATCAGGGGCTGATGCCAACTGCTCCCCCAGAGCCGATCCCCCAACCATCCCTGATTACCCACCTACAG  120
-44.90  ...(((((.(((((((((((...((...))..))))))))))).))))).[[[[[[[.{{]]]]]]].....((((.....)))).................<<<.....}}.....>>>


>43569
     1  GGCCTTGGTCCATGGGGAAAGAAGCCCCGCAATTTCCCCATGGCTCAAGTGCATCAGGGGCACAAACCCACCAACCTCAAACATCCGATCCCCCAACCATCCCTGATTACCCACCTACAG  120
-36.50  .(((((((.(((((((((((...((...))..))))))))))).))))).))....[[[[..........................{{{{]]]]..........}}}}............


>43570
     1  GGCCTTGGTCCATGGGGAAAGAAGCCCCGCAATTTCCCCATGGCTCAAGTTACAACCCATCACAAACCCACCAACCTCAAACATCCGATCCCCCAACCATCCCTGATTACCCACCTACAG  120
-25.10  ...(((((.(((((((((((...((...))..))))))))))).))))).......................................................................


>43571
     1  GGCCTTGGTCCATGGGGAAAGAAGCCCCGCAATTTCCATCGACCTCCCGTTACAACCCATCACAAACCCACCAACCTCAAACATCCGATCCCCCAACCATCCCTGATTACCCACCTACAG  120
-15.09  [[..{{{{.]]..<<<<<..((((........)))).((((............................................))))...}}}}...>>>>>................


>43572
     1  GGCCTTGGTCCATGGGGAAAGAAGTCCCCATCCCATCATCGACCTCCCGTTACAACCCATCACAAACCCACCAACCTCAAACATCCGATCCCCCAACCATCCCTGATTACCCACCTACAG  120
-17.00  [[..{{{{{]].((((((......)))))).......<<<<.......(((.............)))..}}}}}...........>>>>...............................


>43573
    1  GGCCTTGGTCCATATATCGCCCTCTCCCCATCCCATCATCGACCTCCCGTTACAACCCATCACAAACCCACCAACCTCAAACATCCGATCCCCCAACCATCCCTGATTACCCACCTACAG  120
-5.90  [[[.{{{{{.........]]]................<<<<.......(((.............)))..}}}}}...........>>>>...............................


>43574
    1  AACCAGACCTTCTATATCGCCCTCTCCCCATCCCATCATCGACCTCCCGTTACAACCCATCACAAACCCACCAACCTCAAACATCCGATCCCCCAACCATCCCTGATTACCCACCTACAG  120
-0.60  .....................................[[[[.......(((............................))){{{]]]]...............}}}.............


>43575
     1  GGCCTTGGTCCATGGGGAAAGAAGCCCCGCAATTTCCCCATGGCTCAAGTGCATCAGGGGCTGATGCCAACTGCTCCCCCAGAGGACCCAGCTGTGGATCTGCTAAAGACCCCGTCCCGA  120
-48.70  ...(((((.(((((((((((...((...))..))))))))))).))))).[[[[[[[.{{]]]]]]]...(((......))).<<<<}}......((.(((.....)))))..>>>>...


>43576
     1  GGCCTTGGTCCATGGGGAAAGAAGCCCCGCAATTTCCCCATGGCTCAAGTGCATCAGGGGCTGATGCCAACTGCTCCCCCAGAGGACCCAGCTGTGCTTCCACCCACCACCCCGTCCCGA  120
-46.50  ...(((((.(((((((((((...((...))..))))))))))).))))).[[[[[.{{{{{.]]]]]...(((.(((......)))..)))..(((........)))......}}}}}..


>43577
     1  GGCCTTGGTCCATGGGGAAAGAAGCCCCGCAATTTCCCCATGGCTCAAGTGCATCAGGGGCTGATGCCAACTGCTCCCCCAGAGCACCCCGAACATCTTCCACCCACCACCCCGTCCCGA  120
-46.30  ...(((((.(((((((((((...((...))..))))))))))).))))).[[[[[[[.{{]]]]]]]....(((((.....)))))...<<....................}}....>>.


>43578
     1  GGCCTTGGTCCATGGGGAAAGAAGCCCCGCAATTTCCCCATGGCTCAAGTGCATCAGGGGCTGATGCCAACTGTCACCCGCCACCACCCCGAACATCTTCCACCCACCACCCCGTCCCGA  120
-39.90  ...(((((.(((((((((((...((...))..))))))))))).))))).[[[[[[[.{{]]]]]]]...........<<...}}....>>.............................


>43579
     1  GGCCTTGGTCCATGGGGAAAGAAGCCCCGCAATTTCCCCATGGCTCAAGTGCATCAGGGGCTCCCCACACACGTCACCCGCCACCACCCCGAACATCTTCCACCCACCACCCCGTCCCGA  120
-35.60  .........[[[[[[[[[[[..{{{{{{....]]]]]]]]]]].....<<<.....}}}}}}...>>>...[[..{{.]].........<<......................}}..>>.


>43580
     1  GGCCTTGGTCCATGGGGAAAGAAGCCCCGCAATTTCCCCATGGCTCAACCTACCGTCTATCTCCCCACACACGTCACCCGCCACCACCCCGAACATCTTCCACCCACCACCCCGTCCCGA  120
-25.50  [[[.((((.(((((((((((...((...))..))))))))))).))))......................{{{......]]].......<<.....................}}}..>>.


>43581
     1  GGCCTTGGTCCATGGGGAAAGAAGCCCCGCAATTTCACCAATCCCACCCCTACCGTCTATCTCCCCACACACGTCACCCGCCACCACCCCGAACATCTTCCACCCACCACCCCGTCCCGA  120
-15.90  [[..{{{{{]]..<<<<<..((((........))))}}}}}....................>>>>>.....[[..{{.]].........<<......................}}..>>.


>43582
     1  GGCCTTGGTCCATGGGGAAAGAAGCCCCCACTCCCCACCAATCCCACCCCTACCGTCTATCTCCCCACACACGTCACCCGCCACCACCCCGAACATCTTCCACCCACCACCCCGTCCCGA  120
-15.40  [[...{{{.]]..<<<<<.........}}}.>>>>>...................................[[..{{.]].........<<......................}}..>>.


>43583
    1  GGCCTTGGTCCAACCCAACAACCACCCCCACTCCCCACCAATCCCACCCCTACCGTCTATCTCCCCACACACGTCACCCGCCACCACCCCGAACATCTTCCACCCACCACCCCGTCCCGA  120
-6.50  [[..{{{{.]]...}}}}.....................................................[[..{{.]].........<<......................}}..>>.


>43584
    1  ATCCCCGCCTTCACCCAACAACCACCCCCACTCCCCACCAATCCCACCCCTACCGTCTATCTCCCCACACACGTCACCCGCCACCACCCCGAACATCTTCCACCCACCACCCCGTCCCGA  120
-1.10  .......................................................................[[..{{.]].........<<......................}}..>>.


>43585
     1  GGCCTTGGTCCATGGGGAAAGAAGCCCCGCAATTTCCCCATGGCTCAAGTGCATCAGGGGCTGATGCCAACTGCTCCCCCAGAGGACCCAGCTGTGGATCTGCTAAAGAGGCTGCTGCAA  120
-50.40  ...(((((.(((((((((((...((...))..))))))))))).))))).[[[[[[[.{{]]]]]]]...}}.[[[..{{{]]]....<<<<..}}}.(((.....)))....>>>>...


>43586
     1  GGCCTTGGTCCATGGGGAAAGAAGCCCCGCAATTTCCCCATGGCTCAAGTGCATCAGGGGCTGATGCCAACTGCTCCCCCAGAGGACCCAGCTGTGCTGCAGCTAGGGAGGCTGCTGCAA  120
-57.70  ...(((((.(((((((((((...((...))..))))))))))).))))).[[[[[[[.{{]]]]]]]...}}.[[[[[.((.((.......)).)).{{{{{{..]]]]]...}}}}}}.


>43587
     1  GGCCTTGGTCCATGGGGAAAGAAGCCCCGCAATTTCCCCATGGCTCAAGTGCATCAGGGGCTGATGCCAACTGCTCCCCCAGAGCAGCTAGGGAGGCTGCAGCTAGGGAGGCTGCTGCAA  120
-63.60  .........[[[[[[[[[[[...{{{{{....]]]]]]]]]]].......<<<<<.}}}}}.>>>>>...[[[[[[.{{{.]]]]]]...}}}..((.((((((.....)))))).))..


>43588
     1  GGCCTTGGTCCATGGGGAAAGAAGCCCCGCAATTTCCCCATGGCTCAAGTGCATCAGGGGCTGATGCCAACTCAAGAGAAGCTGCAGCTAGGGAGGCTGCAGCTAGGGAGGCTGCTGCAA  120
-58.00  .........[[[[[[[[[[[...{{{{{....]]]]]]]]]]].......<<<<<.}}}}}.>>>>>...[[[......((((((((((.....)))))))))).{{]]]....}}....


>43589
     1  GGCCTTGGTCCATGGGGAAAGAAGCCCCGCAATTTCCCCATGGCTCAAGTGCATCAGGGGCCGAAGCTGCTGCAAGAGAAGCTGCAGCTAGGGAGGCTGCAGCTAGGGAGGCTGCTGCAA  120
-58.20  .(((((((.(((((((((((...((...))..))))))))))).))))).))..[[[.{{{{....]]]..<<<.....((((((((((.....)))))))))).....}}}}..>>>..


>43590
     1  GGACTGAGGGGCCAGCCCCAGGCCCCGAAACAAGCTTATGGGGCGGTCAGCTTTGTTCCAGCCAACAAAAACAACCCATTTCAAAGCTTACCAGAGCCACCCCAGGAAACCCACCTACAG  120
-42.50  .......[[[[[[.{{{{{{]]]]]].......<<<<.}}}}}}(((.(((((((..........................))))))).))).>>>>......(((.......)))....


>43591
     1  GGACTGAGGGGCCAGCCCCAGGCCCCGAAACAAGCTTATGGGGCGGTCAGCTTTGTTCCAGCCAACAAAAACAACCCATTTCAAAGCTTACCAGAGCCATCCCTGATTACCCACCTACAG  120
-41.70  .......[[[[[[.{{{{{{]]]]]].......<<<<.}}}}}}(((.(((((((..........................))))))).))).>>>>.......................


>43592
     1  GGACTGAGGGGCCAGCCCCAGGCCCCGAAACAAGCTTATGGGGCGGTCAGCTTTGTTCCAGCCAACAAAAACAACCCATTTCAACCGATCCCCCAACCATCCCTGATTACCCACCTACAG  120
-33.60  .......[[[[[[.{{{{{{]]]]]].....<<<<<..}}}}}}....>>>>>...................................................................


>43593
     1  GGACTGAGGGGCCAGCCCCAGGCCCCGAAACAAGCTTATGGGGCGGTCAGCTTTGTTCCAGCCAACAAAAACAACCTCAAACATCCGATCCCCCAACCATCCCTGATTACCCACCTACAG  120
-33.90  .......[[[[[[.{{{{{{]]]]]].....<<<<<..}}}}}}....>>>>>[[...{{{.]]............((........))..............}}}...............


>43594
     1  GGACTGAGGGGCCAGCCCCAGGCCCCGAAACAAGCTTATGGGGCGGTCAGCTTTGTTCCACACAAACCCACCAACCTCAAACATCCGATCCCCCAACCATCCCTGATTACCCACCTACAG  120
-33.60  .......[[[[[[.{{{{{{]]]]]].....<<<<<..}}}}}}....>>>>>...................................................................


>43595
     1  GGACTGAGGGGCCAGCCCCAGGCCCCGAAACAAGCTTATGGGGCGGTCGTTACAACCCATCACAAACCCACCAACCTCAAACATCCGATCCCCCAACCATCCCTGATTACCCACCTACAG  120
-30.71  ...[[[.{{{{.]]]...<<<<}}}}............(((((.(((((....................................))))))))))......>>>>...............


>43596
     1  GGACTGAGGGGCCAGCCCCAGGCCCCGAAACAAGCTCATCGACCTCCCGTTACAACCCATCACAAACCCACCAACCTCAAACATCCGATCCCCCAACCATCCCTGATTACCCACCTACAG  120
-17.49  ...[[[.{{{{.]]]...<<<<...............((((............................................)))).}}}}.......>>>>...............


>43597
     1  GGACTGAGGGGCCAGCCCCAGGCCTCCCCATCCCATCATCGACCTCCCGTTACAACCCATCACAAACCCACCAACCTCAAACATCCGATCCCCCAACCATCCCTGATTACCCACCTACAG  120
-17.49  ...[[[.{{{{.]]]...<<<<...}}}}........((((............................................))))............>>>>...............


>43598
     1  GGACTGAGGGGCTATATCGCCCTCTCCCCATCCCATCATCGACCTCCCGTTACAACCCATCACAAACCCACCAACCTCAAACATCCGATCCCCCAACCATCCCTGATTACCCACCTACAG  120
-14.39  [[...(((((((......)))).)))...{{{]]...((((............................................))))...............}}}.............


>43599
    1  AACCAGACCTTCTATATCGCCCTCTCCCCATCCCATCATCGACCTCCCGTTACAACCCATCACAAACCCACCAACCTCAAACATCCGATCCCCCAACCATCCCTGATTACCCACCTACAG  120
-0.60  .....................................[[[[.......(((............................))){{{]]]]...............}}}.............


>43600
     1  GGACTGAGGGGCCAGCCCCAGGCCCCGAAACAAGCTTATGGGGCGGTCAGCTTTGTTCCAGCCAACAAAAACAACCCATTTCAAAGCTTACCAGAGCCACCCCAGGAAACCCCGTCCCGA  120
-43.20  .......[[[[[[.{{{{{{]]]]]].......<<<<.}}}}}}(((.(((((((..........................))))))).))).>>>>.......(((.......)))...


>43601
     1  GGACTGAGGGGCCAGCCCCAGGCCCCGAAACAAGCTTATGGGGCGGTCAGCTTTGTTCCAGCCAACAAAAACAACCCATTTCAAAGCTTACCAGAGCTTCCACCCACCACCCCGTCCCGA  120
-44.10  .......[[[[[[.{{{{{{]]]]]].....<<<<<<.}}}}}}(((.(((((((..........................))))))).))).>>>>>>.....................


>43602
     1  GGACTGAGGGGCCAGCCCCAGGCCCCGAAACAAGCTTATGGGGCGGTCAGCTTTGTTCCAGCCAACAAAAACAACCCATTTCAACACCCCGAACATCTTCCACCCACCACCCCGTCCCGA  120
-33.70  .[[[[[.((((((.......))))))...........{{{{{{]]]]]...((((((......))))))....................<<..................}}}}}}..>>.


>43603
     1  GGACTGAGGGGCCAGCCCCAGGCCCCGAAACAAGCTTATGGGGCGGTCAGCTTTGTTCCAGCCAACAAAAACGTCACCCGCCACCACCCCGAACATCTTCCACCCACCACCCCGTCCCGA  120
-36.90  .......[[[[[[.{{{{{{]]]]]]......<<<<..}}}}}}....>>>>[[[[[...{{.]]]]]...<<......}}........>>.............................


>43604
     1  GGACTGAGGGGCCAGCCCCAGGCCCCGAAACAAGCTTATGGGGCGGTCAGCTTTGTTCCACTCCCCACACACGTCACCCGCCACCACCCCGAACATCTTCCACCCACCACCCCGTCCCGA  120
-34.70  .......[[[[[[.{{{{{{]]]]]].....<<<<<..}}}}}}....>>>>>..................[[..{{.]].........<<......................}}..>>.


>43605
     1  GGACTGAGGGGCCAGCCCCAGGCCCCGAAACAAGCTTATGGGGCGGTCCCTACCGTCTATCTCCCCACACACGTCACCCGCCACCACCCCGAACATCTTCCACCCACCACCCCGTCCCGA  120
-34.70  [[[[[[.((((((.......))))))............{{{{{]]]]]]....<<<......}}}}}...>>>...............................................


>43606
     1  GGACTGAGGGGCCAGCCCCAGGCCCCGAAACAAGCTACCAATCCCACCCCTACCGTCTATCTCCCCACACACGTCACCCGCCACCACCCCGAACATCTTCCACCCACCACCCCGTCCCGA  120
-17.00  [[....{{{{{]].(((...)))..<<...................}}}}}..>>................[[..{{.]].........<<......................}}..>>.


>43607
     1  GGACTGAGGGGCCAGCCCCAGGCCCCCCCACTCCCCACCAATCCCACCCCTACCGTCTATCTCCCCACACACGTCACCCGCCACCACCCCGAACATCTTCCACCCACCACCCCGTCCCGA  120
-17.20  (((.((.((((((.......))))))..)).))).....................................[[..{{.]].........<<......................}}..>>.


>43608
     1  GGACTGAGGGGCACCCAACAACCACCCCCACTCCCCACCAATCCCACCCCTACCGTCTATCTCCCCACACACGTCACCCGCCACCACCCCGAACATCTTCCACCCACCACCCCGTCCCGA  120
-11.10  (((.((.((((.............)))))).))).....................................[[..{{.]].........<<......................}}..>>.


>43609
    1  ATCCCCGCCTTCACCCAACAACCACCCCCACTCCCCACCAATCCCACCCCTACCGTCTATCTCCCCACACACGTCACCCGCCACCACCCCGAACATCTTCCACCCACCACCCCGTCCCGA  120
-1.10  .......................................................................[[..{{.]].........<<......................}}..>>.


>43610
     1  GGACTGAGGGGCCAGCCCCAGGCCCCGAAACAAGCTTATGGGGCGGTCAGCTTTGTTCCAGCCAACAAAAACAACCCATTTCAAAGCTTACCAGAGCCACCCCAGGAAAGGCTGCTGCAA  120
-46.90  .......[[[[[[.{{{{{{]]]]]]......<<<<..}}}}}}....>>>>[[[[[.{{{{{]]]]].......((........((((....)))).......))...}}}}}......


>43611
     1  GGACTGAGGGGCCAGCCCCAGGCCCCGAAACAAGCTTATGGGGCGGTCAGCTTTGTTCCAGCCAACAAAAACAACCCATTTCAAAGCTTACCAGAGCTGCAGCTAGGGAGGCTGCTGCAA  120
-51.90  .......[[[[[[.{{{{{{]]]]]]......<<<<<.}}}}}}(((.(((((((..........................))))))).))).>>>>>(((((.((.....)))))))..


>43612
     1  GGACTGAGGGGCCAGCCCCAGGCCCCGAAACAAGCTTATGGGGCGGTCAGCTTTGTTCCAGCCAACAAAAACAACCCATTTCAACAGCTAGGGAGGCTGCAGCTAGGGAGGCTGCTGCAA  120
-54.10  .......[[[[[[.{{{{{{]]]]]]......<<<<..}}}}}}....>>>>[[[[[...{{.]]]]]......<<<.........}}..>>>..((.((((((.....)))))).))..


>43613
     1  GGACTGAGGGGCCAGCCCCAGGCCCCGAAACAAGCTTATGGGGCGGTCAGCTTTGTTCCAGCCAACAAAAACCAAGAGAAGCTGCAGCTAGGGAGGCTGCAGCTAGGGAGGCTGCTGCAA  120
-61.10  .......[[[[[[.{{{{{{]]]]]]......<<<<..}}}}}}....>>>>[[[[[.{{{{{]]]]]...........((((((((((.....)))))))))).....}}}}}......


>43614
     1  GGACTGAGGGGCCAGCCCCAGGCCCCGAAACAAGCTTATGGGGCGGTCAGCTTTGTTCCACCGAAGCTGCTGCAAGAGAAGCTGCAGCTAGGGAGGCTGCAGCTAGGGAGGCTGCTGCAA  120
-63.00  .......[[[[[[.{{{{{{]]]]]].....<<<<<..}}}}}}....>>>>>..[[[[.((..((((((.((.......)).))))))..))....{{{{{{..]]]]....}}}}}}.


>43615
     1  GGGCAAGCGGCACCGTCCGCCAAAACAAACGGCAACTCCGACATCCCCGACGCCGCTACAAGCGCACCACCAATGGACAAAATGGTCGAACAGATCATCACAGCTATGACCCACCTACAG  120
-29.20  [[[..{{{{{{...(((.(((.........)))......)))...]]]...}}}}}}...[[[..........{{{.....((((((.....))))))....]]].....}}}.......


>43616
     1  GGGCAAGCGGCACCGTCCGCCAAAACAAACGGCAACTCCGACATCCCCGACGCCGCTACAAGCGCACCACCAATGGACAAAATGGTCGAACAGATCCCATCCCTGATTACCCACCTACAG  120
-31.40  [[[..{{{{{{...(((.(((.........)))......)))...]]]...}}}}}}.....[[..(((....))).....{{{{.]]..<<<...}}}}..>>>...............


>43617
     1  GGGCAAGCGGCACCGTCCGCCAAAACAAACGGCAACTCCGACATCCCCGACGCCGCTACAAGCGCACCACCAATGGACAAAATGCCGATCCCCCAACCATCCCTGATTACCCACCTACAG  120
-27.40  [[[[.{{{{{{...]]]]...........<<<<<....((.......))..}}}}}}.........(((....)))......>>>>>.................................


>43618
     1  GGGCAAGCGGCACCGTCCGCCAAAACAAACGGCAACTCCGACATCCCCGACGCCGCTACAAGCGCACCACCAAACCTCAAACATCCGATCCCCCAACCATCCCTGATTACCCACCTACAG  120
-20.20  .[[..{{{{{{.]]...<<<.........(((.....)))...........}}}}}}....>>>........................................................


>43619
     1  GGGCAAGCGGCACCGTCCGCCAAAACAAACGGCAACTCCGACATCCCCGACGCCGCTACACACAAACCCACCAACCTCAAACATCCGATCCCCCAACCATCCCTGATTACCCACCTACAG  120
-18.90  [[[..{{{{{{...(((.(((.........)))......)))...]]]...}}}}}}...............................................................


>43620
     1  GGGCAAGCGGCACCGTCCGCCAAAACAAACGGCAACTCCGACATCCCCGTTACAACCCATCACAAACCCACCAACCTCAAACATCCGATCCCCCAACCATCCCTGATTACCCACCTACAG  120
-14.90  ......[[[[...{{.]]]].......<<<<<......}}......>>>>>.....................................................................


>43621
     1  GGGCAAGCGGCACCGTCCGCCAAAACAAACGGCAACCATCGACCTCCCGTTACAACCCATCACAAACCCACCAACCTCAAACATCCGATCCCCCAACCATCCCTGATTACCCACCTACAG  120
-14.60  ......[[[[...{{.]]]].......<<<<<.......}}.....>>>>>.....................................................................


>43622
     1  GGGCAAGCGGCACCGTCCGCCAAATCCCCATCCCATCATCGACCTCCCGTTACAACCCATCACAAACCCACCAACCTCAAACATCCGATCCCCCAACCATCCCTGATTACCCACCTACAG  120
-12.39  [[[...((((......))))..{{{{]]]........((((............................................))))...............}}}}............


>43623
     1  GGGCAAGCGGCATATATCGCCCTCTCCCCATCCCATCATCGACCTCCCGTTACAACCCATCACAAACCCACCAACCTCAAACATCCGATCCCCCAACCATCCCTGATTACCCACCTACAG  120
-11.80  [[[[.{{{{{........]]]]...............<<<<.....}}}}}..................................>>>>...............................


>43624
     1  GGGCAAGCGGCACCGTCCGCCAAAACAAACGGCAACTCCGACATCCCCGACGCCGCTACAAGCGCACCACCAATGGACAAAATGGTCGAACAGATCATCACAGCTATGACCCCGTCCCGA  120
-31.50  [[[..{{{{{{...(((.(((.........)))......)))...]]]...}}}}}}...[[[...........{{{{...((((((.....))))))....]]]........}}}}...


>43625
     1  GGGCAAGCGGCACCGTCCGCCAAAACAAACGGCAACTCCGACATCCCCGACGCCGCTACAAGCGCACCACCAATGGACAAAATGGTCGAACAGATCCTTCCACCCACCACCCCGTCCCGA  120
-27.80  .[[..{{{{{{.]]...<<<.........(((.....)))...........}}}}}}....>>>..........((((....((((......((....)).....))))....))))...


>43626
     1  GGGCAAGCGGCACCGTCCGCCAAAACAAACGGCAACTCCGACATCCCCGACGCCGCTACAAGCGCACCACCAATGGACAAAATGCACCCCGAACATCTTCCACCCACCACCCCGTCCCGA  120
-24.50  [[[..{{{{{{...(((.(((.........)))......)))...]]]...}}}}}}......[[[......{{{{......]]]....<<....................}}}}..>>.


>43627
     1  GGGCAAGCGGCACCGTCCGCCAAAACAAACGGCAACTCCGACATCCCCGACGCCGCTACAAGCGCACCACCAGTCACCCGCCACCACCCCGAACATCTTCCACCCACCACCCCGTCCCGA  120
-22.10  [[[..{{{{{{...(((.(((.........)))......)))...]]]...}}}}}}....[[[...........{{.]]]........<<......................}}..>>.


>43628
     1  GGGCAAGCGGCACCGTCCGCCAAAACAAACGGCAACTCCGACATCCCCGACGCCGCTACACTCCCCACACACGTCACCCGCCACCACCCCGAACATCTTCCACCCACCACCCCGTCCCGA  120
-20.00  [[[..{{{{{{...(((.(((.........)))......)))...]]]...}}}}}}..............[[..{{.]].........<<......................}}..>>.


>43629
     1  GGGCAAGCGGCACCGTCCGCCAAAACAAACGGCAACTCCGACATCCCCCCTACCGTCTATCTCCCCACACACGTCACCCGCCACCACCCCGAACATCTTCCACCCACCACCCCGTCCCGA  120
-15.50  [[[...((((......))))..........{{{......(((............)))......]]].....<<......}}}.......>>.............................


>43630
     1  GGGCAAGCGGCACCGTCCGCCAAAACAAACGGCAACACCAATCCCACCCCTACCGTCTATCTCCCCACACACGTCACCCGCCACCACCCCGAACATCTTCCACCCACCACCCCGTCCCGA  120
-14.00  .[[[..((((......))))........((((....................))))..............{{{......]]].......<<.....................}}}..>>.


>43631
     1  GGGCAAGCGGCACCGTCCGCCAAACCCCCACTCCCCACCAATCCCACCCCTACCGTCTATCTCCCCACACACGTCACCCGCCACCACCCCGAACATCTTCCACCCACCACCCCGTCCCGA  120
-10.20  [[[...((((......))))...{{.]]].........................}}...............[[..{{.]].........<<......................}}..>>.


>43632
    1  GGGCAAGCGGCAACCCAACAACCACCCCCACTCCCCACCAATCCCACCCCTACCGTCTATCTCCCCACACACGTCACCCGCCACCACCCCGAACATCTTCCACCCACCACCCCGTCCCGA  120
-7.44  .[[[..((((..........................................))))..............{{{......]]].......<<.....................}}}..>>.


>43633
    1  ATCCCCGCCTTCACCCAACAACCACCCCCACTCCCCACCAATCCCACCCCTACCGTCTATCTCCCCACACACGTCACCCGCCACCACCCCGAACATCTTCCACCCACCACCCCGTCCCGA  120
-1.10  .......................................................................[[..{{.]].........<<......................}}..>>.


>43634
     1  GGGCAAGCGGCACCGTCCGCCAAAACAAACGGCAACTCCGACATCCCCGACGCCGCTACAAGCGCACCACCAATGGACAAAATGGTCGAACAGATCATCACAGCTATGAGGCTGCTGCAA  120
-34.80  ......[[[[..{{{{]]]]........}}}}......[[...{{{.]]..<<((((...))))..........}}}....((((((.....))))))..(((((....)))))..>>..


>43635
     1  GGGCAAGCGGCACCGTCCGCCAAAACAAACGGCAACTCCGACATCCCCGACGCCGCTACAAGCGCACCACCAATGGACAAAATGGTCGAACAGATCCTGCAGCTAGGGAGGCTGCTGCAA  120
-40.70  ......[[[[..{{{{]]]]........}}}}......[[...{{{{]]....((((...))))..(((....))).......((((.....)))).<<<<<<..}}}}....>>>>>>.


>43636
     1  GGGCAAGCGGCACCGTCCGCCAAAACAAACGGCAACTCCGACATCCCCGACGCCGCTACAAGCGCACCACCAATGGACAAAATGCAGCTAGGGAGGCTGCAGCTAGGGAGGCTGCTGCAA  120
-43.00  [[[[.{{{{{{...]]]]...........(((.....))).....<<<...}}}}}}...(((((((((....)))......))).))).>>>..((.((((((.....)))))).))..


>43637
     1  GGGCAAGCGGCACCGTCCGCCAAAACAAACGGCAACTCCGACATCCCCGACGCCGCTACAAGCGCACCACCACAAGAGAAGCTGCAGCTAGGGAGGCTGCAGCTAGGGAGGCTGCTGCAA  120
-43.80  [[[..{{{{{{...(((.(((.........)))......)))...]]]...}}}}}}....(((((((.((........((((((((((.....))))))))))..)).)).))).))..


>43638
     1  GGGCAAGCGGCACCGTCCGCCAAAACAAACGGCAACTCCGACATCCCCGACGCCGCTACACCGAAGCTGCTGCAAGAGAAGCTGCAGCTAGGGAGGCTGCAGCTAGGGAGGCTGCTGCAA  120
-49.60  [[[[.{{{{{{...]]]]...........(((.....))).....<<<...}}}}}}.......((((((.((.......)).)))))).>>>..((.((((((.....)))))).))..


>43639
     1  TGCCCCTCACCCACCCCTGAAGATCCCAGGTGGGCGAGGGAATAGTCAGAGGGATCACAATCTTTCAGCTAACTTATTCTACTCCGATGATCGGCTGAATGTAACAGAACCCCGTCCCGA  120
-39.00  [[.(((((.((((((...((...))...)))))).)))))....{{]]..<<<<<.(((....(((((((...(((((.......)))))..)))))))))).}}........>>>>>..


>43640
     1  TGCCCCTCACCCACCCCTGAAGATCCCAGGTGGGCGAGGGAATAGTCAGAGGGATCACAATCTTTCAGCTAACTTATTCTACTCCGATGATCGGCTCTTCCACCCACCACCCCGTCCCGA  120
-33.80  [[.(((((.((((((...((...))...)))))).)))))..{{{{]]..<<<<<............}}}}............((((...))))...................>>>>>..


>43641
     1  TGCCCCTCACCCACCCCTGAAGATCCCAGGTGGGCGAGGGAATAGTCAGAGGGATCACAATCTTTCAGCTAACTTATTCTACTCCACCCCGAACATCTTCCACCCACCACCCCGTCCCGA  120
-30.00  ...[[[[[...((....)).........{{{{{{.]]]]]..((((..(((((((....))))))).))))..................<<...........}}}}}}....>>......


>43642
     1  TGCCCCTCACCCACCCCTGAAGATCCCAGGTGGGCGAGGGAATAGTCAGAGGGATCACAATCTTTCAGCTAAGTCACCCGCCACCACCCCGAACATCTTCCACCCACCACCCCGTCCCGA  120
-31.40  [[.(((((.((((((...((...))...)))))).)))))..((((..(((((((....))))))).)))).......{{.]]......<<.....................}}...>>.


>43643
     1  TGCCCCTCACCCACCCCTGAAGATCCCAGGTGGGCGAGGGAATAGTCAGAGGGATCACAACTCCCCACACACGTCACCCGCCACCACCCCGAACATCTTCCACCCACCACCCCGTCCCGA  120
-30.10  [[.(((((.((((((...((...))...)))))).)))))...{{{]]..<<<......}}}.>>>.....[[..{{.]].........<<......................}}..>>.


>43644
     1  TGCCCCTCACCCACCCCTGAAGATCCCAGGTGGGCGAGGGAATAGTCACCTACCGTCTATCTCCCCACACACGTCACCCGCCACCACCCCGAACATCTTCCACCCACCACCCCGTCCCGA  120
-25.10  ...(((((.((((((...((...))...)))))).))))).[[[[........{{.]]]]...........<<.....}}.........>>.............................


>43645
     1  TGCCCCTCACCCACCCCTGAAGATCCCAGGTGGGCGACCAATCCCACCCCTACCGTCTATCTCCCCACACACGTCACCCGCCACCACCCCGAACATCTTCCACCCACCACCCCGTCCCGA  120
-17.87  ..................[[[[[[....((((((.(((..................................))).)))))).......{{...]]]]]]............}}......


>43646
    1  TGCCCCTCACCCACCCCTGAAGATCCCACCCTCCCCACCAATCCCACCCCTACCGTCTATCTCCCCACACACGTCACCCGCCACCACCCCGAACATCTTCCACCCACCACCCCGTCCCGA  120
-1.39  ..................((((((......................................................................))))))....................


>43647
    1  TGCCCCTCACCCGCCCAACAACCACCCACCCTCCCCACCAATCCCACCCCTACCGTCTATCTCCCCACACACGTCACCCGCCACCACCCCGAACATCTTCCACCCACCACCCCGTCCCGA  120
-1.10  .......................................................................[[..{{.]].........<<......................}}..>>.


>43648
    1  ATCCCCGCCCCAGCCCAACAACCACCCACCCTCCCCACCAATCCCACCCCTACCGTCTATCTCCCCACACACGTCACCCGCCACCACCCCGAACATCTTCCACCCACCACCCCGTCCCGA  120
-1.10  .......................................................................[[..{{.]].........<<......................}}..>>.


>43649
     1  TGCCCCTCACCCACCCCTGAAGATCCCAGGTGGGCGAGGGAATAGTCAGAGGGATCACAATCTTTCAGCTAACTTATTCTACTCCGATGATCGGCTGAATGTAACAGACCGTCAACACAC  120
-37.00  ...(((((.((((((...((...))...)))))).)))))..((((..(((((((....))))))).))))................(((.((((((.......))).))))))......


>43650
     1  TGCCCCTCACCCACCCCTGAAGATCCCAGGTGGGCGAGGGAATAGTCAGAGGGATCACAATCTTTCAGCTAACTTATTCTACTCCGATGATCGGCTACCCACACCCTTCCGTCAACACAC  120
-33.60  ...(((((.((((((...((...))...)))))).)))))...[[[..(((((((....))))))){{{{.]]]...........<<<<...}}}}.............>>>>.......


>43651
     1  TGCCCCTCACCCACCCCTGAAGATCCCAGGTGGGCGAGGGAATAGTCAGAGGGATCACAATCTTTCAGCTAACTTATTCTACTCCCCACCACACCCACCCACACCCTTCCGTCAACACAC  120
-29.20  ...[[[[[...((....)).........{{{{{{.]]]]]..((((..(((((((....))))))).)))).............}}}}}}..............................


>43652
     1  TGCCCCTCACCCACCCCTGAAGATCCCAGGTGGGCGAGGGAATAGTCAGAGGGATCACAATCTTTCAGCTAATTCCACACCCCTCCCACCACACCCACCCACACCCTTCCGTCAACACAC  120
-30.90  ...(((((.((((((...((...))...)))))).)))))..[[[[..{{{{{..............]]]].........}}}}}...................................


>43653
     1  TGCCCCTCACCCACCCCTGAAGATCCCAGGTGGGCGAGGGAATAGTCAGAGGGATCACAACCTCCCGCCCCCTTCCACACCCCTCCCACCACACCCACCCACACCCTTCCGTCAACACAC  120
-30.40  ...[[[[[.......((((.......)))).{{{{]]]]]........<<<<<.............}}}}..........>>>>>...................................


>43654
     1  TGCCCCTCACCCACCCCTGAAGATCCCAGGTGGGCGAGGGAATAGTCAAGATCCATGCCTCCTCCCGCCCCCTTCCACACCCCTCCCACCACACCCACCCACACCCTTCCGTCAACACAC  120
-23.10  ...(((((.((((((...((...))...)))))).)))))........[[......{{]]......}}....................................................


>43655
     1  TGCCCCTCACCCACCCCTGAAGATCCCAGGTGGGCGACCCCACCCTCCAGATCCATGCCTCCTCCCGCCCCCTTCCACACCCCTCCCACCACACCCACCCACACCCTTCCGTCAACACAC  120
-18.20  ................[[[..{{{{.]]]..<<<<<.............}}}}............>>>>>..................................................


>43656
    1  TGCCCCTCACCCACCCCTGAAGATCCTAACCCCGCCACCCCACCCTCCAGATCCATGCCTCCTCCCGCCCCCTTCCACACCCCTCCCACCACACCCACCCACACCCTTCCGTCAACACAC  120
-1.50  .....[[.........{{{.]]...........<<............}}}......>>..............................................................


>43657
    1  TGCCCCTCACCCTCCACTCCCCCTCCTAACCCCGCCACCCCACCCTCCAGATCCATGCCTCCTCCCGCCCCCTTCCACACCCCTCCCACCACACCCACCCACACCCTTCCGTCAACACAC  120
-1.00  ................................................[[......{{]]......}}....................................................


>43658
    1  ATACCAGTCCACTCCACTCCCCCTCCTAACCCCGCCACCCCACCCTCCAGATCCATGCCTCCTCCCGCCCCCTTCCACACCCCTCCCACCACACCCACCCACACCCTTCCGTCAACACAC  120
-1.00  ................................................[[......{{]]......}}....................................................


>43659
     1  TGCCCCTCACCCACCCCTGAAGATCCCAGGTGGGCGAGGGAATAGTCAGAGGGATCACAATCTTTCAGCTAACTTATTCTACTCCGATGATCGGCTGAATGTAACAGAGCTGCTGCAAGA  120
-37.50  [[.(((((.((((((...((...))...)))))).)))))........{{{{{{{]]..}}}}}}}.[[[....(((((....((((...))))..)))))...{{{]]]..}}}.....


>43660
     1  TGCCCCTCACCCACCCCTGAAGATCCCAGGTGGGCGAGGGAATAGTCAGAGGGATCACAATCTTTCAGCTAACTTATTCTACTCCGATGATCGGCTGCAGCTAGGGAGGCTGCTGCAAGA  120
-45.60  ...(((((.((((((...((...))...)))))).)))))..((((..(((((((....))))))).))))..[[[[[...{{{{]]]]].....<<<<<<...}}}}...>>>>>>...


>43661
     1  TGCCCCTCACCCACCCCTGAAGATCCCAGGTGGGCGAGGGAATAGTCAGAGGGATCACAATCTTTCAGCTAACTTATTCTACTCGCTAGGGAGGCTGCAGCTAGGGAGGCTGCTGCAAGA  120
-45.10  ...[[[[..{{{.((((((.......)))).))(((((((((((((..(((((((....))))))).....)).)))))).))))).]]]]....<<<<<<..}}}.....>>>>>>...


>43662
     1  TGCCCCTCACCCACCCCTGAAGATCCCAGGTGGGCGAGGGAATAGTCAGAGGGATCACAATCTTTCAGCTAAAGAGAAGCTGCAGCTAGGGAGGCTGCAGCTAGGGAGGCTGCTGCAAGA  120
-50.80  ...[[[[[.{{{.((((((.......)))).))..]]]]]..((((..(((((((....))))))).))))......<<<<<<<<<<.}}}.>>>>>>>>>>......((....))....


>43663
     1  TGCCCCTCACCCACCCCTGAAGATCCCAGGTGGGCGAGGGAATAGTCAGAGGGATCACAAGAAGCTGCTGCAAGAGAAGCTGCAGCTAGGGAGGCTGCAGCTAGGGAGGCTGCTGCAAGA  120
-49.10  ...[[[[[.{{{.((((((.......)))).))..]]]]].....<<...}}}.((....)).((.((.((......((((((((((.....))))))))))......)).)).))..>>


>43664
     1  GGCCGTGCTGGCGTTCGTGGCCCTCATCCCGCCGACCTTGCCCGGCACAAACATCGTGTTGGGGGCCCTTCCGGAGGACAGACACATCGACCGCCTGGCCAAACGCCAACCCACCTACAG  120
-41.30  [[[[[[[.{{{{{{{]]]]]]]........(((.......((((((((.......))))))))))).....(((..((........))..)))..<<<...}}}}}}}..>>>.......


>43665
     1  GGCCGTGCTGGCGTTCGTGGCCCTCATCCCGCCGACCTTGCCCGGCACAAACATCGTGTTGGGGGCCCTTCCGGAGGACAGACACATCGACCGCCTCCATCCCTGATTACCCACCTACAG  120
-38.70  [[[[[[[.{{{{{..]]]]]]].......}}}}}.....[[[[.((((.......)))){{{]]]]......(((((...((....)).....)))))....<<<.....}}}....>>>


>43666
     1  GGCCGTGCTGGCGTTCGTGGCCCTCATCCCGCCGACCTTGCCCGGCACAAACATCGTGTTGGGGGCCCTTCCGGAGGACAGACACCGATCCCCCAACCATCCCTGATTACCCACCTACAG  120
-38.80  [[[[[[[.{{{{{..]]]]]]].......}}}}}.......[[[[............{{{{{{{{.....]]]]....<<<........}}}}}}}}.....>>>...............


>43667
     1  GGCCGTGCTGGCGTTCGTGGCCCTCATCCCGCCGACCTTGCCCGGCACAAACATCGTGTTGGGGGCCCTTCCAACCTCAAACATCCGATCCCCCAACCATCCCTGATTACCCACCTACAG  120
-34.70  [[..(((((((((....((((.........))))....)).))))))).........{{{{{{{{.]]...<<...((........)).}}}}}}}}......>>...............


>43668
     1  GGCCGTGCTGGCGTTCGTGGCCCTCATCCCGCCGACCTTGCCCGGCACAAACATCGTGTTCACAAACCCACCAACCTCAAACATCCGATCCCCCAACCATCCCTGATTACCCACCTACAG  120
-21.70  ....[[[[[[[.(((.((((........)))).))).{{{.]]]]]]].......<<<....}}}...>>>.................................................


>43669
     1  GGCCGTGCTGGCGTTCGTGGCCCTCATCCCGCCGACCTTGCCCGGCACGTTACAACCCATCACAAACCCACCAACCTCAAACATCCGATCCCCCAACCATCCCTGATTACCCACCTACAG  120
-21.20  ...[[[[[[[[.(((.((((........)))).))).{{{.]]]]]]]]...}}}.................................................................


>43670
     1  GGCCGTGCTGGCGTTCGTGGCCCTCATCCCGCCGACCATCGACCTCCCGTTACAACCCATCACAAACCCACCAACCTCAAACATCCGATCCCCCAACCATCCCTGATTACCCACCTACAG  120
-15.40  [[[[[[[.{{{{{..]]]]]]].......}}}}}...[[[[.......(((............................))){{{]]]]...............}}}.............


>43671
     1  GGCCGTGCTGGCGTTCGTGGCCCTTCCCCATCCCATCATCGACCTCCCGTTACAACCCATCACAAACCCACCAACCTCAAACATCCGATCCCCCAACCATCCCTGATTACCCACCTACAG  120
-11.70  [[..(((.(((.(((.(((((...........................))))))))))).))).......................{{{{]]............}}}}............


>43672
    1  GGCCGTGCTGGCTATATCGCCCTCTCCCCATCCCATCATCGACCTCCCGTTACAACCCATCACAAACCCACCAACCTCAAACATCCGATCCCCCAACCATCCCTGATTACCCACCTACAG  120
-7.39  [[..{{{..(((......)))......]]........((((............................................)))).............<<<......}}}...>>>


>43673
    1  AACCAGACCTTCTATATCGCCCTCTCCCCATCCCATCATCGACCTCCCGTTACAACCCATCACAAACCCACCAACCTCAAACATCCGATCCCCCAACCATCCCTGATTACCCACCTACAG  120
-0.60  .....................................[[[[.......(((............................))){{{]]]]...............}}}.............


>43674
     1  GGCCGTGCTGGCGTTCGTGGCCCTCATCCCGCCGACCTTGCCCGGCACAAACATCGTGTTGGGGGCCCTTCCGGAGGACAGACACATCGACCGCCTGGCCAAACGCCAACCCCGTCCCGA  120
-44.80  [[[[[[[.{{{{{{{]]]]]]]...........<<<....((((((((.......))))))))((((....(((..((........))..)))...)))).}}}}}}}.....>>>....


>43675
     1  GGCCGTGCTGGCGTTCGTGGCCCTCATCCCGCCGACCTTGCCCGGCACAAACATCGTGTTGGGGGCCCTTCCGGAGGACAGACACATCGACCGCCTCTTCCACCCACCACCCCGTCCCGA  120
-36.70  [[..(((((((((....((((.........))))....)).))))))).((((...)))).{{{{.]]...<<<.(((.(((.............))))))........}}}}...>>>.


>43676
     1  GGCCGTGCTGGCGTTCGTGGCCCTCATCCCGCCGACCTTGCCCGGCACAAACATCGTGTTGGGGGCCCTTCCGGAGGACAGACACACCCCGAACATCTTCCACCCACCACCCCGTCCCGA  120
-37.10  [[[[[[[.{{{{{..]]]]]]].......}}}}}.........[[[............{{{{{{]]].....<<<<<<........}}}}}}...>>>>>>...................


>43677
     1  GGCCGTGCTGGCGTTCGTGGCCCTCATCCCGCCGACCTTGCCCGGCACAAACATCGTGTTGGGGGCCCTTCCGTCACCCGCCACCACCCCGAACATCTTCCACCCACCACCCCGTCCCGA  120
-32.20  [[..(((((((((....((((.........))))....)).))))))).......(((((.((((......((.....))......)))).))))).....{{]]........}}.....


>43678
     1  GGCCGTGCTGGCGTTCGTGGCCCTCATCCCGCCGACCTTGCCCGGCACAAACATCGTGTTCTCCCCACACACGTCACCCGCCACCACCCCGAACATCTTCCACCCACCACCCCGTCCCGA  120
-26.00  [[[[[[[.{{{{{{.]]]]]]]........((((........)))).........<<<<<<.........}}}}}}..............>>>>>>........................


>43679
     1  GGCCGTGCTGGCGTTCGTGGCCCTCATCCCGCCGACCTTGCCCGGCACCCTACCGTCTATCTCCCCACACACGTCACCCGCCACCACCCCGAACATCTTCCACCCACCACCCCGTCCCGA  120
-21.80  [[[[[[[.{{{{{{.]]]]]]]........((((........)))).......<<...............}}}}}}..>>........................................


>43680
     1  GGCCGTGCTGGCGTTCGTGGCCCTCATCCCGCCGACACCAATCCCACCCCTACCGTCTATCTCCCCACACACGTCACCCGCCACCACCCCGAACATCTTCCACCCACCACCCCGTCCCGA  120
-16.00  ((..(((.(((((...(((((............(((..................)))...............))))).))))).))).))..............................


>43681
     1  GGCCGTGCTGGCGTTCGTGGCCCTCCCCCACTCCCCACCAATCCCACCCCTACCGTCTATCTCCCCACACACGTCACCCGCCACCACCCCGAACATCTTCCACCCACCACCCCGTCCCGA  120
-15.23  ((..(((.(((((...(((((...................................................))))).))))).))).))..............................


>43682
    1  GGCCGTGCTGGCACCCAACAACCACCCCCACTCCCCACCAATCCCACCCCTACCGTCTATCTCCCCACACACGTCACCCGCCACCACCCCGAACATCTTCCACCCACCACCCCGTCCCGA  120
-6.94  ((..(((.((((...................................................................)))).))).))..............................


>43683
    1  ATCCCCGCCTTCACCCAACAACCACCCCCACTCCCCACCAATCCCACCCCTACCGTCTATCTCCCCACACACGTCACCCGCCACCACCCCGAACATCTTCCACCCACCACCCCGTCCCGA  120
-1.10  .......................................................................[[..{{.]].........<<......................}}..>>.


>43684
     1  GGCCGTGCTGGCGTTCGTGGCCCTCATCCCGCCGACCTTGCCCGGCACAAACATCGTGTTGGGGGCCCTTCCGGAGGACAGACACATCGACCGCCTGGCCAAACGCCAAGGCTGCTGCAA  120
-45.20  [[[[[[[.{{{{{..]]]]]]].......}}}}}.[[[[[.(((((((.......))))))).((((....(((..((........))..)))...))))....{{]]]]].....}}..


>43685
     1  GGCCGTGCTGGCGTTCGTGGCCCTCATCCCGCCGACCTTGCCCGGCACAAACATCGTGTTGGGGGCCCTTCCGGAGGACAGACACATCGACCGCCTCTGCAGCTAGGGAGGCTGCTGCAA  120
-50.90  [[[[[[[.{{{{{..]]]]]]].......}}}}}.[[[[.((((((((.......))))))))...{{{{{{.]]]]...((....)).........<<<<<<..}}}}}}..>>>>>>.


>43686
     1  GGCCGTGCTGGCGTTCGTGGCCCTCATCCCGCCGACCTTGCCCGGCACAAACATCGTGTTGGGGGCCCTTCCGGAGGACAGACACAGCTAGGGAGGCTGCAGCTAGGGAGGCTGCTGCAA  120
-52.20  [[[[[[[.{{{{{..]]]]]]].......}}}}}.[[[[.((((((((.......))))))))...{{{{{{.]]]].........<<..}}}}}}..((((((.....)))))).>>..


>43687
     1  GGCCGTGCTGGCGTTCGTGGCCCTCATCCCGCCGACCTTGCCCGGCACAAACATCGTGTTGGGGGCCCTTCCCAAGAGAAGCTGCAGCTAGGGAGGCTGCAGCTAGGGAGGCTGCTGCAA  120
-58.00  [[[[[[[.{{{{{..]]]]]]].......}}}}}......[[[[[[[[.....{{]]]]]]]]....<<<<<<..}}..((((((((((.....)))))))))).>>>>>>.........


>43688
     1  GGCCGTGCTGGCGTTCGTGGCCCTCATCCCGCCGACCTTGCCCGGCACAAACATCGTGTTCCGAAGCTGCTGCAAGAGAAGCTGCAGCTAGGGAGGCTGCAGCTAGGGAGGCTGCTGCAA  120
-50.30  [[[[[[[.{{{{{..]]]]]]].......}}}}}..[[[[[.(((.(((.......))).))).{{{{{{.]]]]]...<<<<}}}}}}.....>>>>(((((.((.....)))))))..


>43689
     1  TCCCCGGCCCCGCTGTAGAGGGACCTTCAGCGACCGGGCCAGAAATAATAAGGTCCCCACAAGATGATGCCTCATCTCCACACTTGCAAGTGATGCTCCAGATTCATCACCCACCTACAG  120
-36.80  ..........[[[[[....{{{{{{{{]]]]]...<<............}}}}}}}}....((((((....))))))............((((((.........))))))...>>.....


>43690
     1  TCCCCGGCCCCGCTGTAGAGGGACCTTCAGCGACCGGGCCAGAAATAATAAGGTCCCCACAAGATGATGCCTCATCTCCACACTTGCAAGTGATGCCCATCCCTGATTACCCACCTACAG  120
-40.90  ..........[[[[[....{{{{{{{{]]]]]...<<<<..........}}}}}}}}....((((((....))))))...((((....))))..>>>>......................


>43691
     1  TCCCCGGCCCCGCTGTAGAGGGACCTTCAGCGACCGGGCCAGAAATAATAAGGTCCCCACAAGATGATGCCTCATCTCCACACTCCGATCCCCCAACCATCCCTGATTACCCACCTACAG  120
-34.30  ..........[[[[[....{{{{{{{{]]]]]..<<<<...........}}}}}}}}....((((((....))))))......>>>>.................................


>43692
     1  TCCCCGGCCCCGCTGTAGAGGGACCTTCAGCGACCGGGCCAGAAATAATAAGGTCCCCACCACAAACCCACCAACCTCAAACATCCGATCCCCCAACCATCCCTGATTACCCACCTACAG  120
-27.80  ..........[[[[[....{{{{{{{{]]]]]...<<<...........}}}}}}}}.........>>>...................................................


>43693
     1  TCCCCGGCCCCGCTGTAGAGGGACCTTCAGCGACCGGGCCAGAAATAAGTTACAACCCATCACAAACCCACCAACCTCAAACATCCGATCCCCCAACCATCCCTGATTACCCACCTACAG  120
-18.20  .....((((((((((.((......)).)))))...)))))................................................................................


>43694
     1  TCCCCGGCCCCGCTGTAGAGGGACCTTCAGCGACCGCATCGACCTCCCGTTACAACCCATCACAAACCCACCAACCTCAAACATCCGATCCCCCAACCATCCCTGATTACCCACCTACAG  120
-15.70  ..........[[[[[..{{{{......]]]]].....<<<<.}}}}..(((............................)))...>>>>...............................


>43695
     1  TCCCCGGCCCCGCTGTAGAGGGACTCCCCATCCCATCATCGACCTCCCGTTACAACCCATCACAAACCCACCAACCTCAAACATCCGATCCCCCAACCATCCCTGATTACCCACCTACAG  120
-12.40  ....[[[.....{{{{{{.((((.......))))............]]].........((((..............((........))...............)))).......}}}}}}


>43696
    1  TCCCCGGCCCCGTATATCGCCCTCTCCCCATCCCATCATCGACCTCCCGTTACAACCCATCACAAACCCACCAACCTCAAACATCCGATCCCCCAACCATCCCTGATTACCCACCTACAG  120
-2.70  .....[[[..{{......]]]................<<<<......}}....................................>>>>...............................


>43697
    1  AACCAGACCTTCTATATCGCCCTCTCCCCATCCCATCATCGACCTCCCGTTACAACCCATCACAAACCCACCAACCTCAAACATCCGATCCCCCAACCATCCCTGATTACCCACCTACAG  120
-0.60  .....................................[[[[.......(((............................))){{{]]]]...............}}}.............


>43698
     1  TCCCCGGCCCCGCTGTAGAGGGACCTTCAGCGACCGGGCCAGAAATAATAAGGTCCCCACAAGATGATGCCTCATCTCCACACTTGCAAGTGATGCTCCAGATTCATCACCCCGTCCCGA  120
-42.50  ..........[[[[[....{{{{{{{{]]]]]..<<<<...........}}}}}}}}....((((((....))))))............((((((.........)))))).....>>>>.


>43699
     1  TCCCCGGCCCCGCTGTAGAGGGACCTTCAGCGACCGGGCCAGAAATAATAAGGTCCCCACAAGATGATGCCTCATCTCCACACTTGCAAGTGATGCCTTCCACCCACCACCCCGTCCCGA  120
-39.10  ..........[[[[[....{{{{{{{{]]]]]..<<<<...........}}}}}}}}....((((((....)))))).((((((....)))).))...............>>>>......


>43700
     1  TCCCCGGCCCCGCTGTAGAGGGACCTTCAGCGACCGGGCCAGAAATAATAAGGTCCCCACAAGATGATGCCTCATCTCCACACTCACCCCGAACATCTTCCACCCACCACCCCGTCCCGA  120
-36.90  ..........[[[[[....{{{{{{{{]]]]]..<<<<...........}}}}}}}}....((((((....))))))..........>>>>.............................


>43701
     1  TCCCCGGCCCCGCTGTAGAGGGACCTTCAGCGACCGGGCCAGAAATAATAAGGTCCCCACAAGATGATGCCTGTCACCCGCCACCACCCCGAACATCTTCCACCCACCACCCCGTCCCGA  120
-33.50  ..........[[[[[....{{{{{{{{]]]]]..<<<<...........}}}}}}}}...((((((...........................))))))...........>>>>......


>43702
     1  TCCCCGGCCCCGCTGTAGAGGGACCTTCAGCGACCGGGCCAGAAATAATAAGGTCCCCACCTCCCCACACACGTCACCCGCCACCACCCCGAACATCTTCCACCCACCACCCCGTCCCGA  120
-30.10  ..........[[[[[....{{{{{{{{]]]]]..<<<<...........}}}}}}}}..............((.....)).......>>>>.............................


>43703
     1  TCCCCGGCCCCGCTGTAGAGGGACCTTCAGCGACCGGGCCAGAAATAACCTACCGTCTATCTCCCCACACACGTCACCCGCCACCACCCCGAACATCTTCCACCCACCACCCCGTCCCGA  120
-21.20  ..[[[[[.(((........))).......{{{.]]]]]...((.(((((.....)).))).))........<<.....}}}........>>.............................


>43704
     1  TCCCCGGCCCCGCTGTAGAGGGACCTTCAGCGACCGACCAATCCCACCCCTACCGTCTATCTCCCCACACACGTCACCCGCCACCACCCCGAACATCTTCCACCCACCACCCCGTCCCGA  120
-17.20  ..........[[[[[...{{{{.....]]]]]...<<<.........}}}}...>>>..............[[..{{.]].........<<......................}}..>>.


>43705
     1  TCCCCGGCCCCGCTGTAGAGGGACCCCCCACTCCCCACCAATCCCACCCCTACCGTCTATCTCCCCACACACGTCACCCGCCACCACCCCGAACATCTTCCACCCACCACCCCGTCCCGA  120
-12.60  .....[[[...((.((((.(((........................))))))).))..............{{{......]]].......<<.....................}}}..>>.


>43706
    1  TCCCCGGCCCCGACCCAACAACCACCCCCACTCCCCACCAATCCCACCCCTACCGTCTATCTCCCCACACACGTCACCCGCCACCACCCCGAACATCTTCCACCCACCACCCCGTCCCGA  120
-3.29  .....[[[...(((........................................))).............{{{......]]].......<<.....................}}}..>>.


>43707
    1  ATCCCCGCCTTCACCCAACAACCACCCCCACTCCCCACCAATCCCACCCCTACCGTCTATCTCCCCACACACGTCACCCGCCACCACCCCGAACATCTTCCACCCACCACCCCGTCCCGA  120
-1.10  .......................................................................[[..{{.]].........<<......................}}..>>.


>43708
     1  TCCCCGGCCCCGCTGTAGAGGGACCTTCAGCGACCGGGCCAGAAATAATAAGGTCCCCACAAGATGATGCCTCATCTCCACACTTGCAAGTGATGCTCCAGATTCATCAGGCTGCTGCAA  120
-41.00  ....[[[.{{{{]]]....<<<<<<<<.......}}}}...........>>>>>>>>....[[[[[[.{{{]]]]]]......<<<<<..(((((.........)))))}}}...>>>>>


>43709
     1  TCCCCGGCCCCGCTGTAGAGGGACCTTCAGCGACCGGGCCAGAAATAATAAGGTCCCCACAAGATGATGCCTCATCTCCACACTTGCAAGTGATGCCTGCAGCTAGGGAGGCTGCTGCAA  120
-47.00  ..........[[[[[....{{{{{{{{]]]]]...<<<<..........}}}}}}}}....((((((....))))))...((((....))))..>>>>(((((.((.....)))))))..


>43710
     1  TCCCCGGCCCCGCTGTAGAGGGACCTTCAGCGACCGGGCCAGAAATAATAAGGTCCCCACAAGATGATGCCTCATCTCCACACTCAGCTAGGGAGGCTGCAGCTAGGGAGGCTGCTGCAA  120
-47.00  ..........[[[[[....{{{{{{{{]]]]]...<<<<..........}}}}}}}}...........>>>>...[[[[...{{{......]]]]..<<<<<<....}}}...>>>>>>.


>43711
     1  TCCCCGGCCCCGCTGTAGAGGGACCTTCAGCGACCGGGCCAGAAATAATAAGGTCCCCACAAGATGATGCCTCAAGAGAAGCTGCAGCTAGGGAGGCTGCAGCTAGGGAGGCTGCTGCAA  120
-51.90  ..........[[[[[....{{{{{{{{]]]]].......<<<.......}}}}}}}}...........(((((......((((((((((.....))))))))))...)))))..>>>...


>43712
     1  TCCCCGGCCCCGCTGTAGAGGGACCTTCAGCGACCGGGCCAGAAATAATAAGGTCCCCACCCGAAGCTGCTGCAAGAGAAGCTGCAGCTAGGGAGGCTGCAGCTAGGGAGGCTGCTGCAA  120
-57.70  ..[[[..{{{[[[[[....{{{{{{{{]]]]]..<<<<...........}}}}}}}}..>>>>.((((((.((.......)).)))))).]]]....<<<<<<..}}}.....>>>>>>.


>43713
     1  TAGGGAGGGCCACTGTTCTCACTGTTGCGCTACATCTGGCTATTCCGCTCAAATGGAAGCCAGACCACACGCCTGTGTGGATTGACCAGTGGCCCCTCCCTGAAGGTAACCCACCTACAG  120
-53.10  (((((((((((((((.((....(((......)))(((((((..((((......)))))))))))((((((....))))))...)).)))))).))))))))).((((.....))))....


>43714
     1  TAGGGAGGGCCACTGTTCTCACTGTTGCGCTACATCTGGCTATTCCGCTCAAATGGAAGCCAGACCACACGCCTGTGTGGATTGACCAGTGGCCCCCCATCCCTGATTACCCACCTACAG  120
-48.20  (((((((((((((((.((....(((......)))(((((((..((((......)))))))))))((((((....))))))...)).)))))))))....))))))...............


>43715
     1  TAGGGAGGGCCACTGTTCTCACTGTTGCGCTACATCTGGCTATTCCGCTCAAATGGAAGCCAGACCACACGCCTGTGTGGATTGCCGATCCCCCAACCATCCCTGATTACCCACCTACAG  120
-35.50  ..[[[.((((.((.((....)).)).)).))...(((((((..((((......)))))))))))((((((....))))))......{{{{.]]]..........}}}}............


>43716
     1  TAGGGAGGGCCACTGTTCTCACTGTTGCGCTACATCTGGCTATTCCGCTCAAATGGAAGCCAGACCACACGCAACCTCAAACATCCGATCCCCCAACCATCCCTGATTACCCACCTACAG  120
-33.00  ..[[..{{{]]..((((......((((((.....(((((((..((((......))))))))))).....))))))....))))...<<<<.}}}..........>>>>............


>43717
     1  TAGGGAGGGCCACTGTTCTCACTGTTGCGCTACATCTGGCTATTCCGCTCAAATGGAAGCCACAAACCCACCAACCTCAAACATCCGATCCCCCAACCATCCCTGATTACCCACCTACAG  120
-22.10  ..[[..{{{]]..((((......((((.........(((((..((((......))))))))).........))))....))))...<<<<.}}}..........>>>>............


>43718
     1  TAGGGAGGGCCACTGTTCTCACTGTTGCGCTACATCTGGCTATTCCGCGTTACAACCCATCACAAACCCACCAACCTCAAACATCCGATCCCCCAACCATCCCTGATTACCCACCTACAG  120
-16.00  ..[[..{{{]]..<<<......(((.((((................)))).))).}}}...>>>........................................................


>43719
     1  TAGGGAGGGCCACTGTTCTCACTGTTGCGCTACATCCATCGACCTCCCGTTACAACCCATCACAAACCCACCAACCTCAAACATCCGATCCCCCAACCATCCCTGATTACCCACCTACAG  120
-14.20  ..[[[[[[..............(((......)))...{{{{.]]]]]].......................<<............}}}}..............>>...............


>43720
     1  TAGGGAGGGCCACTGTTCTCACTGTCCCCATCCCATCATCGACCTCCCGTTACAACCCATCACAAACCCACCAACCTCAAACATCCGATCCCCCAACCATCCCTGATTACCCACCTACAG  120
-14.00  ..[[[[[[..((.((....)).)).............{{{{.]]]]]].......................<<............}}}}..............>>...............


>43721
     1  TAGGGAGGGCCATATATCGCCCTCTCCCCATCCCATCATCGACCTCCCGTTACAACCCATCACAAACCCACCAACCTCAAACATCCGATCCCCCAACCATCCCTGATTACCCACCTACAG  120
-15.80  ..((((((((........))))))))...........[[[[.......(((............................))){{{]]]]...............}}}.............


>43722
    1  AACCAGACCTTCTATATCGCCCTCTCCCCATCCCATCATCGACCTCCCGTTACAACCCATCACAAACCCACCAACCTCAAACATCCGATCCCCCAACCATCCCTGATTACCCACCTACAG  120
-0.60  .....................................[[[[.......(((............................))){{{]]]]...............}}}.............


>43723
     1  TAGGGAGGGCCACTGTTCTCACTGTTGCGCTACATCTGGCTATTCCGCTCAAATGGAAGCCAGACCACACGCCTGTGTGGATTGACCAGTGGCCCCTCCCTGAAGGTAACCCCGTCCCGA  120
-50.80  (((((((((((((((.((....(((......)))(((((((..((((......)))))))))))((((((....))))))...)).)))))).)))))))))..((....))........


>43724
     1  TAGGGAGGGCCACTGTTCTCACTGTTGCGCTACATCTGGCTATTCCGCTCAAATGGAAGCCAGACCACACGCCTGTGTGGATTGACCAGTGGCCCCCTTCCACCCACCACCCCGTCCCGA  120
-45.80  ..[[[.{{{{{{{{{..]]]..(((......)))(((((((..((((......)))))))))))((((((....))))))..<<..}}}}}}}}}.....>>..................


>43725
     1  TAGGGAGGGCCACTGTTCTCACTGTTGCGCTACATCTGGCTATTCCGCTCAAATGGAAGCCAGACCACACGCCTGTGTGGATTGCACCCCGAACATCTTCCACCCACCACCCCGTCCCGA  120
-36.90  ..[[..{{{]]..<<<<<....(((......)))(((((((..((((......)))))))))))((((((....))))))......}}}.>>>>>.........................


>43726
     1  TAGGGAGGGCCACTGTTCTCACTGTTGCGCTACATCTGGCTATTCCGCTCAAATGGAAGCCAGACCACACGCGTCACCCGCCACCACCCCGAACATCTTCCACCCACCACCCCGTCCCGA  120
-31.50  ..[[..{{{]]..<<<<<....((.((((.....(((((((..((((......))))))))))).....)))).))}}}...........>>>>>.........................


>43727
     1  TAGGGAGGGCCACTGTTCTCACTGTTGCGCTACATCTGGCTATTCCGCTCAAATGGAAGCCTCCCCACACACGTCACCCGCCACCACCCCGAACATCTTCCACCCACCACCCCGTCCCGA  120
-24.00  ..[[[[[[..............(((......)))...(((......)))....{{{{{{]]]]]]......((.....)).........<<.....}}}}}}...((......))..>>.


>43728
     1  TAGGGAGGGCCACTGTTCTCACTGTTGCGCTACATCTGGCTATTCCGCCCTACCGTCTATCTCCCCACACACGTCACCCGCCACCACCCCGAACATCTTCCACCCACCACCCCGTCCCGA  120
-18.40  ..[[..{{{]]..<<<<<.....((.(((........(((......)))....(((..............))).....))).))..}}}.>>>>>.........................


>43729
     1  TAGGGAGGGCCACTGTTCTCACTGTTGCGCTACATCACCAATCCCACCCCTACCGTCTATCTCCCCACACACGTCACCCGCCACCACCCCGAACATCTTCCACCCACCACCCCGTCCCGA  120
-12.98  ...[[.{{{]]..<<<<<.....((.(((.................................................))).))..}}}.>>>>>.........................


>43730
     1  TAGGGAGGGCCACTGTTCTCACTGCCCCCACTCCCCACCAATCCCACCCCTACCGTCTATCTCCCCACACACGTCACCCGCCACCACCCCGAACATCTTCCACCCACCACCCCGTCCCGA  120
-13.20  [[[[[.((((...((....))..))))..................{{]]]]]..}}...............[[..{{.]].........<<......................}}..>>.


>43731
     1  TAGGGAGGGCCAACCCAACAACCACCCCCACTCCCCACCAATCCCACCCCTACCGTCTATCTCCCCACACACGTCACCCGCCACCACCCCGAACATCTTCCACCCACCACCCCGTCCCGA  120
-10.10  ..(((((((..................)).)))))....................................[[..{{.]].........<<......................}}..>>.


>43732
    1  ATCCCCGCCTTCACCCAACAACCACCCCCACTCCCCACCAATCCCACCCCTACCGTCTATCTCCCCACACACGTCACCCGCCACCACCCCGAACATCTTCCACCCACCACCCCGTCCCGA  120
-1.10  .......................................................................[[..{{.]].........<<......................}}..>>.


>43733
     1  TAGGGAGGGCCACTGTTCTCACTGTTGCGCTACATCTGGCTATTCCGCTCAAATGGAAGCCAGACCACACGCCTGTGTGGATTGACCAGTGGCCCCTCCCTGAAGGTAAGGCTGCTGCAA  120
-52.10  (((((((((((((((.((....(((......)))(((((((..((((......)))))))))))((((((....))))))...)).)))))).)))))))))........((....))..


>43734
     1  TAGGGAGGGCCACTGTTCTCACTGTTGCGCTACATCTGGCTATTCCGCTCAAATGGAAGCCAGACCACACGCCTGTGTGGATTGACCAGTGGCCCCCTGCAGCTAGGGAGGCTGCTGCAA  120
-57.30  ......[[[[[[[[[.{{{{..(((......)))(((((((..((((......)))))))))))((((((....))))))......]]]]]]]]]..<<<<<<..}}}}....>>>>>>.


>43735
     1  TAGGGAGGGCCACTGTTCTCACTGTTGCGCTACATCTGGCTATTCCGCTCAAATGGAAGCCAGACCACACGCCTGTGTGGATTGCAGCTAGGGAGGCTGCAGCTAGGGAGGCTGCTGCAA  120
-50.70  [[[.((((((....))))))......{{{]]]..<<<<<<<....}}}.........>>>>>>>[[[[[[.{{{]]]]]]..<<<<<<<}}}..>>>>>>>.........((....))..


>43736
     1  TAGGGAGGGCCACTGTTCTCACTGTTGCGCTACATCTGGCTATTCCGCTCAAATGGAAGCCAGACCACACGCCAAGAGAAGCTGCAGCTAGGGAGGCTGCAGCTAGGGAGGCTGCTGCAA  120
-47.80  ..[[[[.{{{{.....]]]].((.(((((.....(((((((..((((......))))))))))).....)).))).)).((((((((((.....)))))))))).....}}}}.......


>43737
     1  TAGGGAGGGCCACTGTTCTCACTGTTGCGCTACATCTGGCTATTCCGCTCAAATGGAAGCCCGAAGCTGCTGCAAGAGAAGCTGCAGCTAGGGAGGCTGCAGCTAGGGAGGCTGCTGCAA  120
-47.30  ..[[[[.{{{{.....]]]].((.((((((....((.((((..((((......)))))))).))....)).)))).)).((((((((((.....)))))))))).....}}}}.......


>43738
     1  ACCAAACGTAACACCTACCGCCGCCCACAGGACGTCAAGTTCCCGGGCGGTGGTCAGATCGTTGGTGGAGTTTACGTGTTGCCGCGCAGGGGCCCCCTTCCACCCACCACCCCGTCCCGA  120
-49.90  .........[[[..((((((((((((...((((.....))))..)))))))))).)).....{{{{{{.]]]..((((....))))..<<<<<..........}}}}}}....>>>>>..


>43739
     1  ACCAAACGTAACACCTACCGCCGCCCACAGGACGTCAAGTTCCCGGGCGGTGGTCAGATCGTTGGTGGAGTTTACGTGTTGCCGCACCCCGAACATCTTCCACCCACCACCCCGTCCCGA  120
-42.40  .......[[[[[[[..((((((((((...((((.....))))..))))))))))........{{{{{{.......]]]]]]].......<<............}}}}}}...>>......


>43740
     1  ACCAAACGTAACACCTACCGCCGCCCACAGGACGTCAAGTTCCCGGGCGGTGGTCAGATCGTTGGTGGAGTTGTCACCCGCCACCACCCCGAACATCTTCCACCCACCACCCCGTCCCGA  120
-39.00  ................[[[[[[[[[[...{{{{{..........]]]]]]]]]]......((.(((((((.((((...............)).))..))))))).)).....}}}}}...


>43741
     1  ACCAAACGTAACACCTACCGCCGCCCACAGGACGTCAAGTTCCCGGGCGGTGGTCAGATCCTCCCCACACACGTCACCCGCCACCACCCCGAACATCTTCCACCCACCACCCCGTCCCGA  120
-27.70  ................[[[[[[[[[[...{{{{{..........]]]]]]]]]].((((..((.........((.....)).........))..))))..............}}}}}...


>43742
     1  ACCAAACGTAACACCTACCGCCGCCCACAGGACGTCAAGTTCCCGGGCCCTACCGTCTATCTCCCCACACACGTCACCCGCCACCACCCCGAACATCTTCCACCCACCACCCCGTCCCGA  120
-13.40  ......................[[[[...{{{{{..........]]]].....}}}}}.............[[..{{.]].........<<......................}}..>>.


>43743
    1  ACCAAACGTAACACCTACCGCCGCCCACAGGACGTCACCAATCCCACCCCTACCGTCTATCTCCCCACACACGTCACCCGCCACCACCCCGAACATCTTCCACCCACCACCCCGTCCCGA  120
-6.20  ......[[...........{{]]......<<<<<...................(((..............)))......}}.........(((....)))............>>>>>...


>43744
    1  ACCAAACGTAACACCTACCGCCGCCCCACCCTCCCCACCAATCCCACCCCTACCGTCTATCTCCCCACACACGTCACCCGCCACCACCCCGAACATCTTCCACCCACCACCCCGTCCCGA  120
-1.10  .......................................................................[[..{{.]].........<<......................}}..>>.


>43745
    1  ACCAAACGTAACGCCCAACAACCACCCACCCTCCCCACCAATCCCACCCCTACCGTCTATCTCCCCACACACGTCACCCGCCACCACCCCGAACATCTTCCACCCACCACCCCGTCCCGA  120
-1.10  .......................................................................[[..{{.]].........<<......................}}..>>.


>43746
    1  ATCCCCGCCCCAGCCCAACAACCACCCACCCTCCCCACCAATCCCACCCCTACCGTCTATCTCCCCACACACGTCACCCGCCACCACCCCGAACATCTTCCACCCACCACCCCGTCCCGA  120
-1.10  .......................................................................[[..{{.]].........<<......................}}..>>.


>43747
     1  ACCAAACGTAACACCTACCGCCGCCCACAGGACGTCAAGTTCCCGGGCGGTGGTCAGATCGTTGGTGGAGTTTACGTGTTGCCGCGCAGGGGCCCCACGTTGGGTGTGCCGTCAACACAC  120
-52.80  ...[[[[.((((..((((((((((((...((((.....))))..)))))))))).))...)))){{{{.]]]]..<<<<<<}}}}...((.((((((...)))).)).))..>>>>>>..


>43748
     1  ACCAAACGTAACACCTACCGCCGCCCACAGGACGTCAAGTTCCCGGGCGGTGGTCAGATCGTTGGTGGAGTTTACGTGTTGCCGCGCAGGGGCCCCACCCACACCCTTCCGTCAACACAC  120
-47.20  .....[[[[[[...((((((((((((...((((.....))))..)))))))))).))...{{{{{{{{{{.]]]]]]..(((...)))(((......)))......}}}}}}}}}}....


>43749
     1  ACCAAACGTAACACCTACCGCCGCCCACAGGACGTCAAGTTCCCGGGCGGTGGTCAGATCGTTGGTGGAGTTTACGTGTTGCCGCCCACCACACCCACCCACACCCTTCCGTCAACACAC  120
-44.00  ...[[[[.......((((((((((((...((((.....))))..)))))))))).)).....{{{{{{.]]]]..<<<<<<....}}}}}}.....................>>>>>>..


>43750
     1  ACCAAACGTAACACCTACCGCCGCCCACAGGACGTCAAGTTCCCGGGCGGTGGTCAGATCGTTGGTGGAGTTTTCCACACCCCTCCCACCACACCCACCCACACCCTTCCGTCAACACAC  120
-36.60  ...[[[[.......((((((((((((...((((.....))))..)))))))))).)).....{{{{{{.]]]]............}}}}}}.............................


>43751
     1  ACCAAACGTAACACCTACCGCCGCCCACAGGACGTCAAGTTCCCGGGCGGTGGTCAGATCCCTCCCGCCCCCTTCCACACCCCTCCCACCACACCCACCCACACCCTTCCGTCAACACAC  120
-25.40  ..............((((((((((((...((((.....))))..)))))))))).))...............................................................


>43752
     1  ACCAAACGTAACACCTACCGCCGCCCACAGGACGTCAAGTTCCCGGGCAGATCCATGCCTCCTCCCGCCCCCTTCCACACCCCTCCCACCACACCCACCCACACCCTTCCGTCAACACAC  120
-12.80  ......[[...........{{]]......((((.....))))..(((((......)))))......}}....................................................


>43753
    1  ACCAAACGTAACACCTACCGCCGCCCACAGGACGTCACCCCACCCTCCAGATCCATGCCTCCTCCCGCCCCCTTCCACACCCCTCCCACCACACCCACCCACACCCTTCCGTCAACACAC  120
-5.60  ......[[..........{{.]].....<<<.}}.........>>>..[[......{{]]......}}....................................................


>43754
    1  ACCAAACGTAACACCTACCGCCGCCCTAACCCCGCCACCCCACCCTCCAGATCCATGCCTCCTCCCGCCCCCTTCCACACCCCTCCCACCACACCCACCCACACCCTTCCGTCAACACAC  120
-2.00  ......[[...........{{]]..........}}.............[[......{{]]......}}....................................................


>43755
    1  ACCAAACGTAACTCCACTCCCCCTCCTAACCCCGCCACCCCACCCTCCAGATCCATGCCTCCTCCCGCCCCCTTCCACACCCCTCCCACCACACCCACCCACACCCTTCCGTCAACACAC  120
-1.00  ................................................[[......{{]]......}}....................................................


>43756
    1  ATACCAGTCCACTCCACTCCCCCTCCTAACCCCGCCACCCCACCCTCCAGATCCATGCCTCCTCCCGCCCCCTTCCACACCCCTCCCACCACACCCACCCACACCCTTCCGTCAACACAC  120
-1.00  ................................................[[......{{]]......}}....................................................


>43757
     1  ACCAAACGTAACACCTACCGCCGCCCACAGGACGTCAAGTTCCCGGGCGGTGGTCAGATCGTTGGTGGAGTTTACGTGTTGCCGCGCAGGGGCCCCACGTTGGGTGTGGCTGCTGCAAGA  120
-56.40  [[[[[..{{{{{{{((((((((((((...((((.....))))..)))))))))).))....]]]]].........}}}}}}}...((((.((((.(((.....))).)))).))))....


>43758
     1  ACCAAACGTAACACCTACCGCCGCCCACAGGACGTCAAGTTCCCGGGCGGTGGTCAGATCGTTGGTGGAGTTTACGTGTTGCCGCGCAGGGGCCCCGCAGCTAGGGAGGCTGCTGCAAGA  120
-55.70  [[[[[..{{{{{{{((((((((((((...((((.....))))..)))))))))).))....]]]]].........}}}}}}}...((((.((((((........)).)))).))))....


>43759
     1  ACCAAACGTAACACCTACCGCCGCCCACAGGACGTCAAGTTCCCGGGCGGTGGTCAGATCGTTGGTGGAGTTTACGTGTTGCCGGCTAGGGAGGCTGCAGCTAGGGAGGCTGCTGCAAGA  120
-52.30  [[[[[..{{{{{{{((((((((((((...((((.....))))..)))))))))).))....]]]]]..<<<<...}}}}}}}.>>>>......((.((((((.....)))))).))....


>43760
     1  ACCAAACGTAACACCTACCGCCGCCCACAGGACGTCAAGTTCCCGGGCGGTGGTCAGATCGTTGGTGGAGTTAGAGAAGCTGCAGCTAGGGAGGCTGCAGCTAGGGAGGCTGCTGCAAGA  120
-51.50  [[[[[...{{{{..((((((((((((...((((.....))))..)))))))))).))....]]]]]...}}}}....((((((((((.....))))))))))......((....))....


>43761
     1  ACCAAACGTAACACCTACCGCCGCCCACAGGACGTCAAGTTCCCGGGCGGTGGTCAGATCGAAGCTGCTGCAAGAGAAGCTGCAGCTAGGGAGGCTGCAGCTAGGGAGGCTGCTGCAAGA  120
-54.90  ................[[[[[[[[[[....(((.....))){{{]]]]]]]]]]....<<..((((((.((.......)).)))))).}}}..((.((((((.....)))))).))..>>


>43762
     1  GAGCAAAGGGGCCAGCCTCAGGCCCCACAACAAACTGGGGCATTCCCAATTCAGCCATTTGTTCCTCAGGGTTTTCAGGGACAACAACCCCCACTGTCCCAAGTGTTTACCCACCTACAG  120
-44.80  .......[[[[[[.{{{{{{]]]]]]..<<<<<<.}}}}}}................>>>>>>.....[[[[[....{{{{{{..]]]]]....}}}}}}..(((......)))......


>43763
     1  GAGCAAAGGGGCCAGCCTCAGGCCCCACAACAAACTGGGGCATTCCCAATTCAGCCATTTGTTCCTCAGGGTTTTCAGGGACAACAACCCCCACTGCCATCCCTGATTACCCACCTACAG  120
-46.50  .......[[[[[[.{{{{{{]]]]]]..<<<<<<.}}}}}}................>>>>>>.....((((..(((((((...((........))...)))))))..))))........


>43764
     1  GAGCAAAGGGGCCAGCCTCAGGCCCCACAACAAACTGGGGCATTCCCAATTCAGCCATTTGTTCCTCAGGGTTTTCAGGGACAACCGATCCCCCAACCATCCCTGATTACCCACCTACAG  120
-45.10  .......[[[[[[.{{{{{{]]]]]]..<<<<<<.}}}}}}................>>>>>>.....((((..(((((((..................)))))))..))))........


>43765
     1  GAGCAAAGGGGCCAGCCTCAGGCCCCACAACAAACTGGGGCATTCCCAATTCAGCCATTTCACAAACCCACCAACCTCAAACATCCGATCCCCCAACCATCCCTGATTACCCACCTACAG  120
-24.50  .......[[[[[[.{{{{{{]]]]]].........}}}}}}...............................................................................


>43766
     1  GAGCAAAGGGGCCAGCCTCAGGCCCCACAACAAACTGGGGCATTCCCAGTTACAACCCATCACAAACCCACCAACCTCAAACATCCGATCCCCCAACCATCCCTGATTACCCACCTACAG  120
-27.80  ..[[...((((((.......))))))......{{{{{{{]]...}}}}}}}.....................................................................


>43767
     1  GAGCAAAGGGGCCAGCCTCAGGCCCCACAACAAACTCATCGACCTCCCGTTACAACCCATCACAAACCCACCAACCTCAAACATCCGATCCCCCAACCATCCCTGATTACCCACCTACAG  120
-17.10  ..[[...{{{{{{.]]....}}}}}}...........[[[[.......(((............................))){{{]]]]...............}}}.............


>43768
     1  GAGCAAAGGGGCCAGCCTCAGGCCTCCCCATCCCATCATCGACCTCCCGTTACAACCCATCACAAACCCACCAACCTCAAACATCCGATCCCCCAACCATCCCTGATTACCCACCTACAG  120
-13.40  ..[[...{{{{{{.]]....}}}}}}...........[[[[.......(((............................))){{{]]]]...............}}}.............


>43769
     1  GAGCAAAGGGGCTATATCGCCCTCTCCCCATCCCATCATCGACCTCCCGTTACAACCCATCACAAACCCACCAACCTCAAACATCCGATCCCCCAACCATCCCTGATTACCCACCTACAG  120
-11.10  [[[....(((((......))))).................{{{]]]..}}}.....................................................................


>43770
    1  AACCAGACCTTCTATATCGCCCTCTCCCCATCCCATCATCGACCTCCCGTTACAACCCATCACAAACCCACCAACCTCAAACATCCGATCCCCCAACCATCCCTGATTACCCACCTACAG  120
-0.60  .....................................[[[[.......(((............................))){{{]]]]...............}}}.............


>43771
     1  GAGCAAAGGGGCCAGCCTCAGGCCCCACAACAAACTGGGGCATTCCCAATTCAGCCATTTGTTCCTCAGGGTTTTCAGGGACAACAACCCCCACTGTCCCAAGTGTTTACCCCGTCCCGA  120
-46.50  .......[[[[[[.{{{{{{]]]]]]..<<<<<<.}}}}}}................>>>>>>.....[[[[[....{{{{{...]]]]].((((......))))........}}}}}..


>43772
     1  GAGCAAAGGGGCCAGCCTCAGGCCCCACAACAAACTGGGGCATTCCCAATTCAGCCATTTGTTCCTCAGGGTTTTCAGGGACAACAACCCCCACTGCTTCCACCCACCACCCCGTCCCGA  120
-40.90  .......[[[[[[.{{{{{{]]]]]]..<<<<<<.}}}}}}................>>>>>>.....[[[[.....{{{{{..((........)).....]]]]........}}}}}..


>43773
     1  GAGCAAAGGGGCCAGCCTCAGGCCCCACAACAAACTGGGGCATTCCCAATTCAGCCATTTGTTCCTCAGGGTTTTCAGGGACAACACCCCGAACATCTTCCACCCACCACCCCGTCCCGA  120
-40.60  .......[[[[[[.{{{{{{]]]]]]..<<<<<<.}}}}}}................>>>>>>.....[[[[.....{{{{{........(((....))).]]]]........}}}}}..


>43774
     1  GAGCAAAGGGGCCAGCCTCAGGCCCCACAACAAACTGGGGCATTCCCAATTCAGCCATTTGTTCCTCAGGGTGTCACCCGCCACCACCCCGAACATCTTCCACCCACCACCCCGTCCCGA  120
-37.40  .......[[[[[[.{{{{{{]]]]]].........}}}}}}...........[[.....{{{{{]]..<<<<<.................}}}}}.....>>>>>...............


>43775
     1  GAGCAAAGGGGCCAGCCTCAGGCCCCACAACAAACTGGGGCATTCCCAATTCAGCCATTTCTCCCCACACACGTCACCCGCCACCACCCCGAACATCTTCCACCCACCACCCCGTCCCGA  120
-25.60  .......[[[[[[.{{{{{{]]]]]].........}}}}}}..............................[[..{{.]].........<<......................}}..>>.


>43776
     1  GAGCAAAGGGGCCAGCCTCAGGCCCCACAACAAACTGGGGCATTCCCACCTACCGTCTATCTCCCCACACACGTCACCCGCCACCACCCCGAACATCTTCCACCCACCACCCCGTCCCGA  120
-25.60  .......[[[[[[.{{{{{{]]]]]].........}}}}}}..............................[[..{{.]].........<<......................}}..>>.


>43777
     1  GAGCAAAGGGGCCAGCCTCAGGCCCCACAACAAACTACCAATCCCACCCCTACCGTCTATCTCCCCACACACGTCACCCGCCACCACCCCGAACATCTTCCACCCACCACCCCGTCCCGA  120
-17.60  ..[[...{{{{{{.]]....}}}}}}.............................................[[..{{.]].........<<......................}}..>>.


>43778
     1  GAGCAAAGGGGCCAGCCTCAGGCCCCCCCACTCCCCACCAATCCCACCCCTACCGTCTATCTCCCCACACACGTCACCCGCCACCACCCCGAACATCTTCCACCCACCACCCCGTCCCGA  120
-16.90  ..[[...{{{{{{.]]....}}}}}}.............................................[[..{{.]].........<<......................}}..>>.


>43779
    1  GAGCAAAGGGGCACCCAACAACCACCCCCACTCCCCACCAATCCCACCCCTACCGTCTATCTCCCCACACACGTCACCCGCCACCACCCCGAACATCTTCCACCCACCACCCCGTCCCGA  120
-8.10  ..[[...{{{]]..............}}}..........................................[[..{{.]].........<<......................}}..>>.


>43780
    1  ATCCCCGCCTTCACCCAACAACCACCCCCACTCCCCACCAATCCCACCCCTACCGTCTATCTCCCCACACACGTCACCCGCCACCACCCCGAACATCTTCCACCCACCACCCCGTCCCGA  120
-1.10  .......................................................................[[..{{.]].........<<......................}}..>>.


>43781
     1  GAGCAAAGGGGCCAGCCTCAGGCCCCACAACAAACTGGGGCATTCCCAATTCAGCCATTTGTTCCTCAGGGTTTTCAGGGACAACAACCCCCACTGCTGCAGCTAGGGAGGCTGCTGCAA  120
-51.00  .......[[[[[[.{{{{{{]]]]]].........}}}}}}.................[[[[[[[[..{{{{....]]]]]]]]..}}}}....(((.((((((.....)))))).))).


>43782
     1  GAGCAAAGGGGCCAGCCTCAGGCCCCACAACAAACTGGGGCATTCCCAATTCAGCCATTTGTTCCTCAGGGTTTTCAGGGACAACAGCTAGGGAGGCTGCAGCTAGGGAGGCTGCTGCAA  120
-52.80  .......[[[[[[.{{{{{{]]]]]].........}}}}}}.[[[[[......{{{..((((((((..........))))))))......]]]]]..<<<<<<......}}}.>>>>>>.


>43783
     1  GAGCAAAGGGGCCAGCCTCAGGCCCCACAACAAACTGGGGCATTCCCAATTCAGCCATTTGTTCCTCAGGGTCAAGAGAAGCTGCAGCTAGGGAGGCTGCAGCTAGGGAGGCTGCTGCAA  120
-56.20  .......[[[[[[.{{{{{{]]]]]].........}}}}}}.[[[[[....{{{{..((((..((....)).))))...((((((((((.....)))))))))).]]]]]...}}}}...


>43784
     1  GAGCAAAGGGGCCAGCCTCAGGCCCCACAACAAACTGGGGCATTCCCAATTCAGCCATTTCCGAAGCTGCTGCAAGAGAAGCTGCAGCTAGGGAGGCTGCAGCTAGGGAGGCTGCTGCAA  120
-61.10  .......[[[[[[.{{{{{{]]]]]].........}}}}}}.[[[[[.....((((...(((..((((((.((.......)).))))))..))))))){{{{{..]]]]]...}}}}}..


>43785
     1  CAGTCCGAGAGAGGCGAAGAGACAATTGAAGAAAGATTTGAAATTACAGGAACCATGCGCAGGCTCGCTGACCAAAGTCTCCCACCGAACTTCTCCAGCCTTGAAAACACCCCGTCCCGA  120
-22.50  .....[[.{{{{{{]]..(((((..(((((......))))).....(((((.((.......)).)).)))......)))))....<<..}}}}}}((....))...((.....))..>>.


>43786
     1  CAGTCCGAGAGAGGCGAAGAGACAATTGAAGAAAGATTTGAAATTACAGGAACCATGCGCAGGCTCGCTGACCAAAGTCTCCCACCGAACTTCTCCCTTCCACCCACCACCCCGTCCCGA  120
-22.10  .....[[.{{{{{{]]..(((((..(((((......))))).....(((((.((.......)).)).)))......)))))....<<..}}}}}}..........((......))..>>.


>43787
     1  CAGTCCGAGAGAGGCGAAGAGACAATTGAAGAAAGATTTGAAATTACAGGAACCATGCGCAGGCTCGCTGACCAAAGTCTCCCACACCCCGAACATCTTCCACCCACCACCCCGTCCCGA  120
-19.00  .....[[.....{{]]..<<<<<..(((((......))))).....(((((.((.......)).)).))).}}...>>>>>.......................................


>43788
     1  CAGTCCGAGAGAGGCGAAGAGACAATTGAAGAAAGATTTGAAATTACAGGAACCATGCGCAGGCTCGCTGACGTCACCCGCCACCACCCCGAACATCTTCCACCCACCACCCCGTCCCGA  120
-19.30  ..[[[.......{{{{....]]]....<<<<<....((((......))))......((((((.....))).)))....}}}}.............>>>>>....................


>43789
     1  CAGTCCGAGAGAGGCGAAGAGACAATTGAAGAAAGATTTGAAATTACAGGAACCATGCGCCTCCCCACACACGTCACCCGCCACCACCCCGAACATCTTCCACCCACCACCCCGTCCCGA  120
-16.00  ..[[[.....{{{{{{....]]]....<<<<<....((((......)))).......}}}}}}........((.....))...............>>>>>....................


>43790
     1  CAGTCCGAGAGAGGCGAAGAGACAATTGAAGAAAGATTTGAAATTACACCTACCGTCTATCTCCCCACACACGTCACCCGCCACCACCCCGAACATCTTCCACCCACCACCCCGTCCCGA  120
-13.37  ......[[[[..{{{{...((((...............................)))).]]]]........<<.....}}}}.......>>.............................


>43791
     1  CAGTCCGAGAGAGGCGAAGAGACAATTGAAGAAAGAACCAATCCCACCCCTACCGTCTATCTCCCCACACACGTCACCCGCCACCACCCCGAACATCTTCCACCCACCACCCCGTCCCGA  120
-13.37  ......[[[[..{{{{...((((...............................)))).]]]]........<<.....}}}}.......>>.............................


>43792
     1  CAGTCCGAGAGAGGCGAAGAGACACCCACCCTCCCCACCAATCCCACCCCTACCGTCTATCTCCCCACACACGTCACCCGCCACCACCCCGAACATCTTCCACCCACCACCCCGTCCCGA  120
-13.37  ......[[[[..{{{{...((((...............................)))).]]]]........<<.....}}}}.......>>.............................


>43793
    1  CAGTCCGAGAGAGCCCAACAACCACCCACCCTCCCCACCAATCCCACCCCTACCGTCTATCTCCCCACACACGTCACCCGCCACCACCCCGAACATCTTCCACCCACCACCCCGTCCCGA  120
-2.72  .....[[.((((...............................................)))).......{{{.....]].........<<.....................}}}..>>.


>43794
    1  ATCCCCGCCCCAGCCCAACAACCACCCACCCTCCCCACCAATCCCACCCCTACCGTCTATCTCCCCACACACGTCACCCGCCACCACCCCGAACATCTTCCACCCACCACCCCGTCCCGA  120
-1.10  .......................................................................[[..{{.]].........<<......................}}..>>.


>43795
     1  CAGTCCGAGAGAGGCGAAGAGACAATTGAAGAAAGATTTGAAATTACAGGAACCATGCGCAGGCTCGCTGACCAAAGTCTCCCACCGAACTTCTCCAGCCTTGAAAACCCGTCAACACAC  120
-22.30  .....[[.{{{{{{]]..(((((..(((((......))))).....(((((.((.......)).)).)))......)))))....<<<.}}}}}}.....>>>.................


>43796
     1  CAGTCCGAGAGAGGCGAAGAGACAATTGAAGAAAGATTTGAAATTACAGGAACCATGCGCAGGCTCGCTGACCAAAGTCTCCCACCGAACTTCTCCACCCACACCCTTCCGTCAACACAC  120
-22.20  .....[[.{{{{{{]]..(((((..(((((......))))).....(((((.((.......)).)).)))......)))))....<<..}}}}}}..............>>.........


>43797
     1  CAGTCCGAGAGAGGCGAAGAGACAATTGAAGAAAGATTTGAAATTACAGGAACCATGCGCAGGCTCGCTGACCAAAGTCTCCCACCCACCACACCCACCCACACCCTTCCGTCAACACAC  120
-19.00  .....[[.....{{]]..<<<<<..(((((......))))).....(((((.((.......)).)).))).}}...>>>>>.......................................


>43798
     1  CAGTCCGAGAGAGGCGAAGAGACAATTGAAGAAAGATTTGAAATTACAGGAACCATGCGCAGGCTCGCTGACTTCCACACCCCTCCCACCACACCCACCCACACCCTTCCGTCAACACAC  120
-17.20  .....[[...{{{{]]....<<<..(((((......))))).......((((....(((......)))....)))).....}}}}.........................>>>.......


>43799
     1  CAGTCCGAGAGAGGCGAAGAGACAATTGAAGAAAGATTTGAAATTACAGGAACCATGCGCCCTCCCGCCCCCTTCCACACCCCTCCCACCACACCCACCCACACCCTTCCGTCAACACAC  120
-16.80  .....[[...{{{{]]....<<<..(((((......))))).......((((....(((......)))....)))).....}}}}.........................>>>.......


>43800
     1  CAGTCCGAGAGAGGCGAAGAGACAATTGAAGAAAGATTTGAAATTACAAGATCCATGCCTCCTCCCGCCCCCTTCCACACCCCTCCCACCACACCCACCCACACCCTTCCGTCAACACAC  120
-17.10  ..[[[.....{{{{{{....]]]....<<<<...(((((.........)))))..}}}}}}..........>>>>.............................................


>43801
     1  CAGTCCGAGAGAGGCGAAGAGACAATTGAAGAAAGAACCCCACCCTCCAGATCCATGCCTCCTCCCGCCCCCTTCCACACCCCTCCCACCACACCCACCCACACCCTTCCGTCAACACAC  120
-12.50  ..[[[.....{{{{{{....]]]....<<<<...((.........))........}}}}}}..........>>>>.............................................


>43802
     1  CAGTCCGAGAGAGGCGAAGAGACACCTAACCCCGCCACCCCACCCTCCAGATCCATGCCTCCTCCCGCCCCCTTCCACACCCCTCCCACCACACCCACCCACACCCTTCCGTCAACACAC  120
-11.67  ..((..(((.((((((..((...............................))..)))))))))..))....................................................


>43803
    1  CAGTCCGAGAGATCCACTCCCCCTCCTAACCCCGCCACCCCACCCTCCAGATCCATGCCTCCTCCCGCCCCCTTCCACACCCCTCCCACCACACCCACCCACACCCTTCCGTCAACACAC  120
-4.74  ......[[[.((((...................................))))...{{]]].....}}....................................................


>43804
    1  ATACCAGTCCACTCCACTCCCCCTCCTAACCCCGCCACCCCACCCTCCAGATCCATGCCTCCTCCCGCCCCCTTCCACACCCCTCCCACCACACCCACCCACACCCTTCCGTCAACACAC  120
-1.00  ................................................[[......{{]]......}}....................................................


>43805
     1  CAGTCCGAGAGAGGCGAAGAGACAATTGAAGAAAGATTTGAAATTACAGGAACCATGCGCAGGCTCGCTGACCAAAGTCTCCCACCGAACTTCTCCAGCCTTGAAAACGCTGCTGCAAGA  120
-24.50  .....[[.....{{]]..<<<<<..(((((......))))).....(((((.((.......)).)).))).}}...>>>>>....[[[.......{{{{.]]].....}}}}........


>43806
     1  CAGTCCGAGAGAGGCGAAGAGACAATTGAAGAAAGATTTGAAATTACAGGAACCATGCGCAGGCTCGCTGACCAAAGTCTCCCACCGAACTTCTCCGCAGCTAGGGAGGCTGCTGCAAGA  120
-31.90  .....[[.....{{]]..<<<<<..(((((......))))).....(((((.((.......)).)).))).}}...>>>>>........[[[[[[.{{{{{..]]]]]]..}}}}}....


>43807
     1  CAGTCCGAGAGAGGCGAAGAGACAATTGAAGAAAGATTTGAAATTACAGGAACCATGCGCAGGCTCGCTGACCAAAGTCTCCCAGCTAGGGAGGCTGCAGCTAGGGAGGCTGCTGCAAGA  120
-37.70  .....[[.....{{]].......((((..(((....)))..)))).......}}.(((((((.(((.(((.....((((((((.....)))))))).....))).))).)))).)))...


>43808
     1  CAGTCCGAGAGAGGCGAAGAGACAATTGAAGAAAGATTTGAAATTACAGGAACCATGCGCAGGCTCGCTGACAGAGAAGCTGCAGCTAGGGAGGCTGCAGCTAGGGAGGCTGCTGCAAGA  120
-38.50  .....[[.....{{]].......((((..(((....)))..)))).......}}.(((((((.(((.((........((((((((((.....)))))))))))).))).)))).)))...


>43809
     1  CAGTCCGAGAGAGGCGAAGAGACAATTGAAGAAAGATTTGAAATTACAGGAACCATGCGCGAAGCTGCTGCAAGAGAAGCTGCAGCTAGGGAGGCTGCAGCTAGGGAGGCTGCTGCAAGA  120
-33.30  ..[[[........{{{....]]]..(((((......)))))...........<<...}}}..((((((.((.......)).))))))..>>..((.((((((.....)))))).))....


>43810
     1  CAGAACGCCTCCAGGCCTTGCAACACTTGGTCCGGAAGGCCCTGGAGGCAGGCCATATCGAACCCTACACCGGGCCAGGAAATAACCCAGTATTCCCAGTTAAAAAAGACCCACCTACAG  120
-41.70  .[[...{{{{{{{{{.]].......<<<<<<<<<<.....}}}}}}}}}(((...........)))...>>>>>>>>>>...................(((......)))..........


>43811
     1  CAGAACGCCTCCAGGCCTTGCAACACTTGGTCCGGAAGGCCCTGGAGGCAGGCCATATCGAACCCTACACCGGGCCAGGAAATAACCCAGTATTCCCCATCCCTGATTACCCACCTACAG  120
-43.60  .[[...{{{{{{{{{.]].......<<<<<<<<<<.....}}}}}}}}}(((...........)))...>>>>>>>>>>.[[[[...{{{]]]]........}}}...............


>43812
     1  CAGAACGCCTCCAGGCCTTGCAACACTTGGTCCGGAAGGCCCTGGAGGCAGGCCATATCGAACCCTACACCGGGCCAGGAAATACCGATCCCCCAACCATCCCTGATTACCCACCTACAG  120
-41.60  ......[[[[[[[[[..........{{{{{{{{{{.....]]]]]]]]].......<<<<.........}}}}}}}}}}......>>>>...............................


>43813
     1  CAGAACGCCTCCAGGCCTTGCAACACTTGGTCCGGAAGGCCCTGGAGGCAGGCCATATCGAACCCTACACCGAACCTCAAACATCCGATCCCCCAACCATCCCTGATTACCCACCTACAG  120
-28.00  [[[...(((((((((((((...((.....))....)))).))))))))){{{....((((.........................)))).............]]]........}}}....


>43814
     1  CAGAACGCCTCCAGGCCTTGCAACACTTGGTCCGGAAGGCCCTGGAGGCAGGCCATATCGCACAAACCCACCAACCTCAAACATCCGATCCCCCAACCATCCCTGATTACCCACCTACAG  120
-27.90  .[[...{{{{{{{{{.]]........<<<<<((....)).}}}}}}}}}..((......))........>>>>>..............................................


>43815
     1  CAGAACGCCTCCAGGCCTTGCAACACTTGGTCCGGAAGGCCCTGGAGGGTTACAACCCATCACAAACCCACCAACCTCAAACATCCGATCCCCCAACCATCCCTGATTACCCACCTACAG  120
-23.80  ......[[.....{{{{{.]]...........<<<<}}}}}.(((.(((((.............))))).)))..........>>>>.................................


>43816
     1  CAGAACGCCTCCAGGCCTTGCAACACTTGGTCCGGACATCGACCTCCCGTTACAACCCATCACAAACCCACCAACCTCAAACATCCGATCCCCCAACCATCCCTGATTACCCACCTACAG  120
-13.29  .[[........{{{{.]].........((((..((..((((............................................))))..))..))))..}}}}...............


>43817
    1  CAGAACGCCTCCAGGCCTTGCAACTCCCCATCCCATCATCGACCTCCCGTTACAACCCATCACAAACCCACCAACCTCAAACATCCGATCCCCCAACCATCCCTGATTACCCACCTACAG  120
-4.90  .[[...{{]]...<<....}}......>>........[[[[.......(((............................))){{{]]]]...............}}}.............


>43818
    1  CAGAACGCCTCCTATATCGCCCTCTCCCCATCCCATCATCGACCTCCCGTTACAACCCATCACAAACCCACCAACCTCAAACATCCGATCCCCCAACCATCCCTGATTACCCACCTACAG  120
-1.90  .[[...{{]]........}}.................[[[[.......(((............................))){{{]]]]...............}}}.............


>43819
    1  AACCAGACCTTCTATATCGCCCTCTCCCCATCCCATCATCGACCTCCCGTTACAACCCATCACAAACCCACCAACCTCAAACATCCGATCCCCCAACCATCCCTGATTACCCACCTACAG  120
-0.60  .....................................[[[[.......(((............................))){{{]]]]...............}}}.............


>43820
     1  CAGAACGCCTCCAGGCCTTGCAACACTTGGTCCGGAAGGCCCTGGAGGCAGGCCATATCGAACCCTACACCGGGCCAGGAAATAACCCAGTATTCCCAGTTAAAAAAGACCCCGTCCCGA  120
-42.30  .[[...{{{{{{{{{.]].......<<<<<<<<<<.....}}}}}}}}}(((...........)))...>>>>>>>>>>............................(((...)))....


>43821
     1  CAGAACGCCTCCAGGCCTTGCAACACTTGGTCCGGAAGGCCCTGGAGGCAGGCCATATCGAACCCTACACCGGGCCAGGAAATAACCCAGTATTCCCTTCCACCCACCACCCCGTCCCGA  120
-41.60  .[[...{{{{{{{{{.]].......<<<<<<<<<<.....}}}}}}}}}(((...........)))...>>>>>>>>>>.........................................


>43822
     1  CAGAACGCCTCCAGGCCTTGCAACACTTGGTCCGGAAGGCCCTGGAGGCAGGCCATATCGAACCCTACACCGGGCCAGGAAATACACCCCGAACATCTTCCACCCACCACCCCGTCCCGA  120
-41.60  .[[...{{{{{{{{{.]].......<<<<<<<<<<.....}}}}}}}}}(((...........)))...>>>>>>>>>>.........................................


>43823
     1  CAGAACGCCTCCAGGCCTTGCAACACTTGGTCCGGAAGGCCCTGGAGGCAGGCCATATCGAACCCTACACCGGTCACCCGCCACCACCCCGAACATCTTCCACCCACCACCCCGTCCCGA  120
-33.70  ......[[[[[[[[[....((........))..{{{{{{.]]]]]]]]].(((...((((..........)))).....))).......<<....}}}}}}....((......))..>>.


>43824
     1  CAGAACGCCTCCAGGCCTTGCAACACTTGGTCCGGAAGGCCCTGGAGGCAGGCCATATCGCTCCCCACACACGTCACCCGCCACCACCCCGAACATCTTCCACCCACCACCCCGTCCCGA  120
-31.90  ......[[[[[[[[[....((........))..{{{{{{.]]]]]]]]].(((.....((...........))......))).......<<....}}}}}}....((......))..>>.


>43825
     1  CAGAACGCCTCCAGGCCTTGCAACACTTGGTCCGGAAGGCCCTGGAGGCCTACCGTCTATCTCCCCACACACGTCACCCGCCACCACCCCGAACATCTTCCACCCACCACCCCGTCCCGA  120
-26.90  ......[[[[[[[[[....((........))..{{{{{{.]]]]]]]]]....(((..............)))................<<....}}}}}}....((......))..>>.


>43826
     1  CAGAACGCCTCCAGGCCTTGCAACACTTGGTCCGGAACCAATCCCACCCCTACCGTCTATCTCCCCACACACGTCACCCGCCACCACCCCGAACATCTTCCACCCACCACCCCGTCCCGA  120
-12.00  ..[[..{{{]]..}}}..........[[[[[.{{{.]]]]]...........}}}................[[..{{.]].........<<......................}}..>>.


>43827
    1  CAGAACGCCTCCAGGCCTTGCAACCCCCCACTCCCCACCAATCCCACCCCTACCGTCTATCTCCCCACACACGTCACCCGCCACCACCCCGAACATCTTCCACCCACCACCCCGTCCCGA  120
-5.40  .[[...{{]]...<<....}}......>>..........................................[[..{{.]].........<<......................}}..>>.


>43828
    1  CAGAACGCCTCCACCCAACAACCACCCCCACTCCCCACCAATCCCACCCCTACCGTCTATCTCCCCACACACGTCACCCGCCACCACCCCGAACATCTTCCACCCACCACCCCGTCCCGA  120
-1.10  .......................................................................[[..{{.]].........<<......................}}..>>.


>43829
    1  ATCCCCGCCTTCACCCAACAACCACCCCCACTCCCCACCAATCCCACCCCTACCGTCTATCTCCCCACACACGTCACCCGCCACCACCCCGAACATCTTCCACCCACCACCCCGTCCCGA  120
-1.10  .......................................................................[[..{{.]].........<<......................}}..>>.


>43830
     1  CAGAACGCCTCCAGGCCTTGCAACACTTGGTCCGGAAGGCCCTGGAGGCAGGCCATATCGAACCCTACACCGGGCCAGGAAATAACCCAGTATTCCCAGTTAAAAAAGAGGCTGCTGCAA  120
-46.30  .[[...{{{{{{{{{.]].......<<<<<<<<<<.....}}}}}}}}}(((...........)))...>>>>>>>>>>........(((((...((..((....))..)).)))))...


>43831
     1  CAGAACGCCTCCAGGCCTTGCAACACTTGGTCCGGAAGGCCCTGGAGGCAGGCCATATCGAACCCTACACCGGGCCAGGAAATAACCCAGTATTCCCTGCAGCTAGGGAGGCTGCTGCAA  120
-56.30  .[[...{{{{{{{{{.]].......<<<<<<<<<<.....}}}}}}}}}(((...........)))...>>>>>>>>>>.[[[[.{{{..]]]]...<<<<<<..}}}.....>>>>>>.


>43832
     1  CAGAACGCCTCCAGGCCTTGCAACACTTGGTCCGGAAGGCCCTGGAGGCAGGCCATATCGAACCCTACACCGGGCCAGGAAATACAGCTAGGGAGGCTGCAGCTAGGGAGGCTGCTGCAA  120
-57.60  ......[[[[[[[[[..........{{{{{{{{{{.....]]]]]]]]].............<<<<<..}}}}}}}}}}.........>>>>>..((.((((((.....)))))).))..


>43833
     1  CAGAACGCCTCCAGGCCTTGCAACACTTGGTCCGGAAGGCCCTGGAGGCAGGCCATATCGAACCCTACACCGCAAGAGAAGCTGCAGCTAGGGAGGCTGCAGCTAGGGAGGCTGCTGCAA  120
-51.50  ..[[..(((((((((((((...((.....))....)))).))))))))).{{{{...]]............<<<.....((((((((((.....)))))))))).....}}}}..>>>..


>43834
     1  CAGAACGCCTCCAGGCCTTGCAACACTTGGTCCGGAAGGCCCTGGAGGCAGGCCATATCGCCGAAGCTGCTGCAAGAGAAGCTGCAGCTAGGGAGGCTGCAGCTAGGGAGGCTGCTGCAA  120
-57.40  ......[[[[[[[[[.{{{{{{.........((....)).]]]]]]]]].(((......)))..<<<<..}}}}}}...((((((((((.....)))))))))).....>>>>.......


>43835
     1  GGGAAGATCTGGCCTTCCTACAAGGGAAGGCCAGGGAATTTTCTTCAGAGCAGACCAGAGCCAACAGCCCCACCAGAAGAGAGCTTCAGGTCTGGGGTAGAGACAACAACCCACCTACAG  120
-45.80  [[[[[[[[.((((((((((....)))))))))){{{.]]]]]]]]....((........)).....((((((((.((((....)))).)))..)))))..<<.......}}}..>>....


>43836
     1  GGGAAGATCTGGCCTTCCTACAAGGGAAGGCCAGGGAATTTTCTTCAGAGCAGACCAGAGCCAACAGCCCCACCAGAAGAGAGCTTCAGGTCTGGGCCATCCCTGATTACCCACCTACAG  120
-46.60  [[[[[[[[.((((((((((....)))))))))){{{.]]]]]]]]....((........)).....((((.(((.((((....)))).)))..)))).....<<<....}}}.....>>>


>43837
     1  GGGAAGATCTGGCCTTCCTACAAGGGAAGGCCAGGGAATTTTCTTCAGAGCAGACCAGAGCCAACAGCCCCACCAGAAGAGAGCCCGATCCCCCAACCATCCCTGATTACCCACCTACAG  120
-35.50  [[[....((((((((((((....))))))))))))...((((((((.............................))))))))...{{{{.]]]..........}}}}............


>43838
     1  GGGAAGATCTGGCCTTCCTACAAGGGAAGGCCAGGGAATTTTCTTCAGAGCAGACCAGAGCCAACAGCCCCAAACCTCAAACATCCGATCCCCCAACCATCCCTGATTACCCACCTACAG  120
-31.20  [[[[[[[[.((((((((((....)))))))))){{{.]]]]]]]]....((........))...<<<.........((........))...}}}........>>>...............


>43839
     1  GGGAAGATCTGGCCTTCCTACAAGGGAAGGCCAGGGAATTTTCTTCAGAGCAGACCAGAGCACAAACCCACCAACCTCAAACATCCGATCCCCCAACCATCCCTGATTACCCACCTACAG  120
-30.60  [[[[[[[[.((((((((((....)))))))))){{{.]]]]]]]].....<<<....(((...............))).............}}}........>>>...............


>43840
     1  GGGAAGATCTGGCCTTCCTACAAGGGAAGGCCAGGGAATTTTCTTCAGGTTACAACCCATCACAAACCCACCAACCTCAAACATCCGATCCCCCAACCATCCCTGATTACCCACCTACAG  120
-31.80  [[[[[[[[.((((((((((....)))))))))){{{.]]]]]]]]..<<<<....}}}......>>>>....................................................


>43841
     1  GGGAAGATCTGGCCTTCCTACAAGGGAAGGCCAGGGCATCGACCTCCCGTTACAACCCATCACAAACCCACCAACCTCAAACATCCGATCCCCCAACCATCCCTGATTACCCACCTACAG  120
-29.69  [[[[[[...{{{{]]]]]]...<<<<<..}}}}(((.((((............................................)))).)))......>>>>>................


>43842
     1  GGGAAGATCTGGCCTTCCTACAAGTCCCCATCCCATCATCGACCTCCCGTTACAACCCATCACAAACCCACCAACCTCAAACATCCGATCCCCCAACCATCCCTGATTACCCACCTACAG  120
-14.00  [[[[[[...{{{.]]]]]]....<<<......}}}.....>>>.............................................................................


>43843
    1  GGGAAGATCTGGTATATCGCCCTCTCCCCATCCCATCATCGACCTCCCGTTACAACCCATCACAAACCCACCAACCTCAAACATCCGATCCCCCAACCATCCCTGATTACCCACCTACAG  120
-9.00  (((.(((...(((.....))).))).)))........[[[[.......(((............................))){{{]]]]...............}}}.............


>43844
    1  AACCAGACCTTCTATATCGCCCTCTCCCCATCCCATCATCGACCTCCCGTTACAACCCATCACAAACCCACCAACCTCAAACATCCGATCCCCCAACCATCCCTGATTACCCACCTACAG  120
-0.60  .....................................[[[[.......(((............................))){{{]]]]...............}}}.............


>43845
     1  GGGAAGATCTGGCCTTCCTACAAGGGAAGGCCAGGGAATTTTCTTCAGAGCAGACCAGAGCCAACAGCCCCACCAGAAGAGAGCTTCAGGTCTGGGGTAGAGACAACAACCCCGTCCCGA  120
-46.40  [[[....((((((((((((....))))))))))))...{{{{{{{{...((........)).......]]]....}}}}}}}}......[[[.{{{{{...]]]....}}}}}.......


>43846
     1  GGGAAGATCTGGCCTTCCTACAAGGGAAGGCCAGGGAATTTTCTTCAGAGCAGACCAGAGCCAACAGCCCCACCAGAAGAGAGCTTCAGGTCTGGGCTTCCACCCACCACCCCGTCCCGA  120
-45.00  [[[[[[[[.((((((((((....)))))))))){{{.]]]]]]]]....((........))....(((((.(((.((((....)))).)))..)))))....}}}...............


>43847
     1  GGGAAGATCTGGCCTTCCTACAAGGGAAGGCCAGGGAATTTTCTTCAGAGCAGACCAGAGCCAACAGCCCCACCAGAAGAGAGCCACCCCGAACATCTTCCACCCACCACCCCGTCCCGA  120
-36.10  [[[.....(((((((((((....))))))))))).(((.....)))...((........)).....{{]]]....<<<<<..}}...........>>>>>....................


>43848
     1  GGGAAGATCTGGCCTTCCTACAAGGGAAGGCCAGGGAATTTTCTTCAGAGCAGACCAGAGCCAACAGCCCCAGTCACCCGCCACCACCCCGAACATCTTCCACCCACCACCCCGTCCCGA  120
-33.20  .[[[[[[[.((((((((((....)))))))))){{{{...(((....)))..(((....((.....))....)))...((.........))...]]]]]]].............}}}}..


>43849
     1  GGGAAGATCTGGCCTTCCTACAAGGGAAGGCCAGGGAATTTTCTTCAGAGCAGACCAGAGCTCCCCACACACGTCACCCGCCACCACCCCGAACATCTTCCACCCACCACCCCGTCCCGA  120
-35.70  .[[[[[[[.((((((((((....)))))))))){{{{..........((((........))))........((.....))..............]]]]]]].............}}}}..


>43850
     1  GGGAAGATCTGGCCTTCCTACAAGGGAAGGCCAGGGAATTTTCTTCAGCCTACCGTCTATCTCCCCACACACGTCACCCGCCACCACCCCGAACATCTTCCACCCACCACCCCGTCCCGA  120
-29.90  .[[[[[[[.((((((((((....)))))))))){{{{..........((....(((..............)))......)).............]]]]]]].............}}}}..


>43851
     1  GGGAAGATCTGGCCTTCCTACAAGGGAAGGCCAGGGACCAATCCCACCCCTACCGTCTATCTCCCCACACACGTCACCCGCCACCACCCCGAACATCTTCCACCCACCACCCCGTCCCGA  120
-31.60  .[[[[[[[.((((((((((....)))))))))){{{{{...............(((..............))).....((.........))...]]]]]]]............}}}}}..


>43852
     1  GGGAAGATCTGGCCTTCCTACAAGCCCCCACTCCCCACCAATCCCACCCCTACCGTCTATCTCCCCACACACGTCACCCGCCACCACCCCGAACATCTTCCACCCACCACCCCGTCCCGA  120
-15.00  [[[[[[....{{{]]]]]]....}}}.............................................[[..{{.]].........<<......................}}..>>.


>43853
    1  GGGAAGATCTGGACCCAACAACCACCCCCACTCCCCACCAATCCCACCCCTACCGTCTATCTCCCCACACACGTCACCCGCCACCACCCCGAACATCTTCCACCCACCACCCCGTCCCGA  120
-9.19  (((.((((..((((........................................)))))))).))).....[[..{{.]].........<<......................}}..>>.


>43854
    1  ATCCCCGCCTTCACCCAACAACCACCCCCACTCCCCACCAATCCCACCCCTACCGTCTATCTCCCCACACACGTCACCCGCCACCACCCCGAACATCTTCCACCCACCACCCCGTCCCGA  120
-1.10  .......................................................................[[..{{.]].........<<......................}}..>>.


>43855
     1  GGGAAGATCTGGCCTTCCTACAAGGGAAGGCCAGGGAATTTTCTTCAGAGCAGACCAGAGCCAACAGCCCCACCAGAAGAGAGCTTCAGGTCTGGGGTAGAGACAACAAGGCTGCTGCAA  120
-50.90  ..[[[[[.(((((((((((....))))))))))){{.....]]]]]...<<<<.}}..((((....((((((((.((((....)))).)))..)))))...........)))).>>>>..


>43856
     1  GGGAAGATCTGGCCTTCCTACAAGGGAAGGCCAGGGAATTTTCTTCAGAGCAGACCAGAGCCAACAGCCCCACCAGAAGAGAGCTTCAGGTCTGGGCTGCAGCTAGGGAGGCTGCTGCAA  120
-56.10  ..(((((((((((((((((....))))))))))))......)))))..(((((.((..(((...((((((.(((.((((....)))).)))..))))))..)))..))...)))))....


>43857
     1  GGGAAGATCTGGCCTTCCTACAAGGGAAGGCCAGGGAATTTTCTTCAGAGCAGACCAGAGCCAACAGCCCCACCAGAAGAGAGCCAGCTAGGGAGGCTGCAGCTAGGGAGGCTGCTGCAA  120
-49.70  [[[....((((((((((((....))))))))))))...{{{{{{{{...((........))......]]]..<<.}}}}}}}}.......>>...((.((((((.....)))))).))..


>43858
     1  GGGAAGATCTGGCCTTCCTACAAGGGAAGGCCAGGGAATTTTCTTCAGAGCAGACCAGAGCCAACAGCCCCACAAGAGAAGCTGCAGCTAGGGAGGCTGCAGCTAGGGAGGCTGCTGCAA  120
-56.90  ..[[[[[.(((((((((((....))))))))))){{.....]]]]]...<<<<.}}.........((((((........((((((((((.....))))))))))..)).)))).>>>>..


>43859
     1  GGGAAGATCTGGCCTTCCTACAAGGGAAGGCCAGGGAATTTTCTTCAGAGCAGACCAGAGCCGAAGCTGCTGCAAGAGAAGCTGCAGCTAGGGAGGCTGCAGCTAGGGAGGCTGCTGCAA  120
-57.70  [[.((((((((((((((((....))))))))))))......))))...{{{{{.]]..<<<<....}}}}}........((((((((((.....)))))))))).....>>>>.......


>43860
     1  CAGCTGGGCCTTCTGGTCGTGTTCTTGGCCACCCAGGAGGTCCTTCGCAAGAGGTGGACAGCCAAGATCAGCATGCCAGCTATACTGATTGCTCTGCTAGTCCTGGTGACCCACCTACAG  120
-48.50  ..[[.(((((((((((..(((........)))))))))))))).{{]]...<<<<<<...((((.(((.((((.(((((.....)))...))..)))).))).))))}}.>>>>>>....


>43861
     1  CAGCTGGGCCTTCTGGTCGTGTTCTTGGCCACCCAGGAGGTCCTTCGCAAGAGGTGGACAGCCAAGATCAGCATGCCAGCTATACTGATTGCTCTGCCATCCCTGATTACCCACCTACAG  120
-46.10  .....[[[[[[[[[[[......{{{{{{{...]]]]]]]]]]]........<<<<<<...}}}}}}}((((...((.(((..........)))..)).....))))....>>>>>>....


>43862
     1  CAGCTGGGCCTTCTGGTCGTGTTCTTGGCCACCCAGGAGGTCCTTCGCAAGAGGTGGACAGCCAAGATCAGCATGCCAGCTATACCGATCCCCCAACCATCCCTGATTACCCACCTACAG  120
-43.40  .....[[[[[[[[[[[......{{{{{{{...]]]]]]]]]]]........<<<<<<...}}}}}}}..(((......))).....((((..............))))..>>>>>>....


>43863
     1  CAGCTGGGCCTTCTGGTCGTGTTCTTGGCCACCCAGGAGGTCCTTCGCAAGAGGTGGACAGCCAAGATCAGCAACCTCAAACATCCGATCCCCCAACCATCCCTGATTACCCACCTACAG  120
-41.07  .....[[[[[[[[[[[......{{{{{{{...]]]]]]]]]]]........<<<<<<...}}}}}}}((((...............................))))....>>>>>>....


>43864
     1  CAGCTGGGCCTTCTGGTCGTGTTCTTGGCCACCCAGGAGGTCCTTCGCAAGAGGTGGACACACAAACCCACCAACCTCAAACATCCGATCCCCCAACCATCCCTGATTACCCACCTACAG  120
-32.90  .....[[[[[[[[[[[..{{{{..........]]]]]]]]]]].........<<<<<..}}}}....>>>>>................................................


>43865
     1  CAGCTGGGCCTTCTGGTCGTGTTCTTGGCCACCCAGGAGGTCCTTCGCGTTACAACCCATCACAAACCCACCAACCTCAAACATCCGATCCCCCAACCATCCCTGATTACCCACCTACAG  120
-22.70  .....[[[[[[[[[[[.{{{{...........]]]]]]]]]]]..}}}}.......................................................................


>43866
     1  CAGCTGGGCCTTCTGGTCGTGTTCTTGGCCACCCAGCATCGACCTCCCGTTACAACCCATCACAAACCCACCAACCTCAAACATCCGATCCCCCAACCATCCCTGATTACCCACCTACAG  120
-17.20  ..((((((.....((((((......))))))))))))...................................................................................


>43867
     1  CAGCTGGGCCTTCTGGTCGTGTTCTCCCCATCCCATCATCGACCTCCCGTTACAACCCATCACAAACCCACCAACCTCAAACATCCGATCCCCCAACCATCCCTGATTACCCACCTACAG  120
-13.00  .[[.{{{{.]]...<<<<<.......}}}}.........>>>>>............................................................................


>43868
    1  CAGCTGGGCCTTTATATCGCCCTCTCCCCATCCCATCATCGACCTCCCGTTACAACCCATCACAAACCCACCAACCTCAAACATCCGATCCCCCAACCATCCCTGATTACCCACCTACAG  120
-7.90  .[[..{{{{]].......}}}}...............[[[[.......(((............................))){{{]]]]...............}}}.............


>43869
     1  CAGCTGGGCCTTCTGGTCGTGTTCTTGGCCACCCAGGAGGTCCTTCGCAAGAGGTGGACAGCCAAGATCAGCATGCCAGCTATACTGATTGCTCTGCTAGTCCTGGTGACCCCGTCCCGA  120
-45.30  .....[[[[[[[[[[[......{{{{{{{...]]]]]]]]]]].((....))...<<<<.}}}}}}}..((((.(((((.....)))...))..)))).>>>>.((.(((...)))))..


>43870
     1  CAGCTGGGCCTTCTGGTCGTGTTCTTGGCCACCCAGGAGGTCCTTCGCAAGAGGTGGACAGCCAAGATCAGCATGCCAGCTATACTGATTGCTCTGCTTCCACCCACCACCCCGTCCCGA  120
-46.10  .....[[[[[[[[[[[......{{{{{{{...]]]]]]]]]]].........<<<<<...}}}}}}}..((((.(((((.....)))...))..)))).....>>>>>............


>43871
     1  CAGCTGGGCCTTCTGGTCGTGTTCTTGGCCACCCAGGAGGTCCTTCGCAAGAGGTGGACAGCCAAGATCAGCATGCCAGCTATACACCCCGAACATCTTCCACCCACCACCCCGTCCCGA  120
-41.50  .....[[[[[[[[[[[......{{{{{{{...]]]]]]]]]]].........<<<<<...}}}}}}}..(((......))).........(((....)))...>>>>>............


>43872
     1  CAGCTGGGCCTTCTGGTCGTGTTCTTGGCCACCCAGGAGGTCCTTCGCAAGAGGTGGACAGCCAAGATCAGCGTCACCCGCCACCACCCCGAACATCTTCCACCCACCACCCCGTCCCGA  120
-42.70  .....[[[[[[[[[[[......{{{{{{{...]]]]]]]]]]].........<<<<<...}}}}}}}...(((.....)))..>>>>>................................


>43873
     1  CAGCTGGGCCTTCTGGTCGTGTTCTTGGCCACCCAGGAGGTCCTTCGCAAGAGGTGGACACTCCCCACACACGTCACCCGCCACCACCCCGAACATCTTCCACCCACCACCCCGTCCCGA  120
-35.40  ..[[.{{{{{{{{{{{..]]..<<<<<.....}}}}}}}}}}}....>>>>>[[[[[.........((....))....{{]]]]]....<<.....................}}...>>.


>43874
     1  CAGCTGGGCCTTCTGGTCGTGTTCTTGGCCACCCAGGAGGTCCTTCGCCCTACCGTCTATCTCCCCACACACGTCACCCGCCACCACCCCGAACATCTTCCACCCACCACCCCGTCCCGA  120
-24.40  .....[[[[[[[[[[[.{{{{{..........]]]]]]]]]]]..........<<.............}}}}}.....>>........................................


>43875
     1  CAGCTGGGCCTTCTGGTCGTGTTCTTGGCCACCCAGACCAATCCCACCCCTACCGTCTATCTCCCCACACACGTCACCCGCCACCACCCCGAACATCTTCCACCCACCACCCCGTCCCGA  120
-18.70  .[[..{{{.]]..<<<<(((((...(((......((((................))))......))).)))))...}}}...>>>>..................................


>43876
     1  CAGCTGGGCCTTCTGGTCGTGTTCCCCCCACTCCCCACCAATCCCACCCCTACCGTCTATCTCCCCACACACGTCACCCGCCACCACCCCGAACATCTTCCACCCACCACCCCGTCCCGA  120
-11.54  .[[..{{{.]]..<<<<(((((..............................................)))))...}}}...>>>>..................................


>43877
    1  CAGCTGGGCCTTACCCAACAACCACCCCCACTCCCCACCAATCCCACCCCTACCGTCTATCTCCCCACACACGTCACCCGCCACCACCCCGAACATCTTCCACCCACCACCCCGTCCCGA  120
-6.50  .[[.{{{{.]]..}}}}......................................................[[..{{.]].........<<......................}}..>>.


>43878
    1  ATCCCCGCCTTCACCCAACAACCACCCCCACTCCCCACCAATCCCACCCCTACCGTCTATCTCCCCACACACGTCACCCGCCACCACCCCGAACATCTTCCACCCACCACCCCGTCCCGA  120
-1.10  .......................................................................[[..{{.]].........<<......................}}..>>.


>43879
     1  CAGCTGGGCCTTCTGGTCGTGTTCTTGGCCACCCAGGAGGTCCTTCGCAAGAGGTGGACAGCCAAGATCAGCATGCCAGCTATACTGATTGCTCTGCTAGTCCTGGTGAGGCTGCTGCAA  120
-49.20  ..[[.{{{{{{{{{{{..]]..<<<<<<<...}}}}}}}}}}}(((((.....)))))..>>>>>>>.(((((.(((.((((....((((((...)).)))).))))..))))))))...


>43880
     1  CAGCTGGGCCTTCTGGTCGTGTTCTTGGCCACCCAGGAGGTCCTTCGCAAGAGGTGGACAGCCAAGATCAGCATGCCAGCTATACTGATTGCTCTGCTGCAGCTAGGGAGGCTGCTGCAA  120
-50.80  ..[[.{{{{{{{{{{{..]]..<<<<<<<...}}}}}}}}}}}(((((.....)))))..>>>>>>>..((((...(((.....)))..)))).(((.((((((.....)))))).))).


>43881
     1  CAGCTGGGCCTTCTGGTCGTGTTCTTGGCCACCCAGGAGGTCCTTCGCAAGAGGTGGACAGCCAAGATCAGCATGCCAGCTATACAGCTAGGGAGGCTGCAGCTAGGGAGGCTGCTGCAA  120
-53.90  ..[[.{{{{{{{{{{{..]]..<<<<<<<...}}}}}}}}}}}(((((.....)))))..>>>>>>>.(((((.(((((((...(((((.....))))).)))).....))))))))...


>43882
     1  CAGCTGGGCCTTCTGGTCGTGTTCTTGGCCACCCAGGAGGTCCTTCGCAAGAGGTGGACAGCCAAGATCAGCCAAGAGAAGCTGCAGCTAGGGAGGCTGCAGCTAGGGAGGCTGCTGCAA  120
-61.50  .....[[[[[[[[[[[.....{{{{{{{{...]]]]]]]]]]]..(((.....)))..<<<<<.......}}}}}}}}.((((((((((.....)))))))))).....>>>>>......


>43883
     1  CAGCTGGGCCTTCTGGTCGTGTTCTTGGCCACCCAGGAGGTCCTTCGCAAGAGGTGGACACCGAAGCTGCTGCAAGAGAAGCTGCAGCTAGGGAGGCTGCAGCTAGGGAGGCTGCTGCAA  120
-56.10  .....[[[[[[[[[[[.((......)).{{{{]]]]]]]]]]]...<<.....}}}}...((..((((((.((.......)).))))))..))..>>((((((.((.....)))))))).


>43884
     1  GAAGTTCACTCCCATCTCCCAGCTTTTATACTCACACTTTTCTCGCCGCGGGGCTCTATGGCTCCAGGCGATTGGTTGTTTGCAGGTGTTGTTTTACTTGCTCTCTTGCTCTGTCGTTCT  120
-29.60  [[[[[..............{{{{{...........]]]]]..(((((..((((((....)))))).)))))..}}}}}...(((((((......)))))))...................


>43885
     1  GAAGTTAACTCCCATCTCCCAGCTTTTATACTCACACTTTTCTCGCCGCGGGGCTCTATGGCTCCAGGCGATTGGTTGTTTGCAGGTGTTGTTTTACTTGCTCTCTTGCTCTGTCGTTCT  120
-29.80  [[[[[[............{{]]]]]].......<<<......(((((..((((((....)))))).)))))..}}......(((((((......)))))))..........>>>......


>43886
     1  GAAGTTTCCTCCCATCTCCCAGCTTTTATACTCACACTTTTCTCGCCGCGGGGCTCTATGGCTCCAGGCGATTGGTTGTTTGCAGGTGTTGTTTTACTTGCTCTCTTGCTCTGTCGTTCT  120
-29.60  [[[[[..............{{{{{...........]]]]]..(((((..((((((....)))))).)))))..}}}}}...(((((((......)))))))...................


>43887
     1  GAAGTTTACTCCCATCTCCCAGCTTTTATACTCACACTTTTCTCGCCGCGGGGCTCTATGGCTCCAGGCGATTGGTTGTTTGCAGGTGTTGTTTTACTTGCTCTCTTGCTCTGTCGTTCT  120
-29.60  [[[[[..............{{{{{...........]]]]]..(((((..((((((....)))))).)))))..}}}}}...(((((((......)))))))...................


>43888
     1  GAAGTTTACTCCCATCTCCCAGCTTTTATACTCACACTTTTCTCGCCGCGGGGCTCTATGGCTCCAGGCGATTGGTTGTTTGCAGGTGTTGTTTTACTTGCTCTCTTGCTCTGTCGTTCT  120
-29.60  [[[[[..............{{{{{...........]]]]]..(((((..((((((....)))))).)))))..}}}}}...(((((((......)))))))...................


>43889
     1  GAAGTTTAATCCCATCTCCCAGCTTTTATACTCACACTTTTCTCGCCGCGGGGCTCTATGGCTCCAGGCGATTGGTTGTTTGCAGGTGTTGTTTTACTTGCTCTCTTGCTCTGTCGTTCT  120
-29.60  [[[[[..............{{{{{...........]]]]]..(((((..((((((....)))))).)))))..}}}}}...(((((((......)))))))...................


>43890
     1  GAAGTTTACCCCCATCTCCCAGCTTTTATACTCACACTTTTCTCGCCGCGGGGCTCTATGGCTCCAGGCGATTGGTTGTTTGCAGGTGTTGTTTTACTTGCTCTCTTGCTCTGTCGTTCT  120
-29.60  [[[[[..............{{{{{...........]]]]]..(((((..((((((....)))))).)))))..}}}}}...(((((((......)))))))...................


>43891
     1  GAAGTTTACACCCATCTCCCAGCTTTTATACTCACACTTTTCTCGCCGCGGGGCTCTATGGCTCCAGGCGATTGGTTGTTTGCAGGTGTTGTTTTACTTGCTCTCTTGCTCTGTCGTTCT  120
-29.60  [[[[[..............{{{{{...........]]]]]..(((((..((((((....)))))).)))))..}}}}}...(((((((......)))))))...................


>43892
     1  GAAGTTTACTCCCATCTCCCAGCTTTTATACTCACACTTTTCTCGCCGCGGGGCTCTATGGCTCCAGGCGATTGGTTGTTTGCAGGTGTTGTTTTACTTGCTCTCTTGCTCTGTCGTTCT  120
-29.60  [[[[[..............{{{{{...........]]]]]..(((((..((((((....)))))).)))))..}}}}}...(((((((......)))))))...................


>43893
     1  GAAGTTTACTACCATCTCCCAGCTTTTATACTCACACTTTTCTCGCCGCGGGGCTCTATGGCTCCAGGCGATTGGTTGTTTGCAGGTGTTGTTTTACTTGCTCTCTTGCTCTGTCGTTCT  120
-30.60  [[[[[[....{{{{......]]]]]].......<<<......(((((..((((((....)))))).))))).}}}}.....(((((((......)))))))..........>>>......


>43894
     1  GAAGTTTACTCCCATCTCCCAGCTTTTATACTCACACTTTTCTCGCCGCGGGGCTCTATGGCTCCAGGCGATTGGTTGTTTGCAGGTGTTGTTTTACTTGCTCTCTTGCTCTGTCGTTCT  120
-29.60  [[[[[..............{{{{{...........]]]]]..(((((..((((((....)))))).)))))..}}}}}...(((((((......)))))))...................


>43895
     1  GAAGTTTACTCACATCTCCCAGCTTTTATACTCACACTTTTCTCGCCGCGGGGCTCTATGGCTCCAGGCGATTGGTTGTTTGCAGGTGTTGTTTTACTTGCTCTCTTGCTCTGTCGTTCT  120
-29.60  [[[[[..............{{{{{...........]]]]]..(((((..((((((....)))))).)))))..}}}}}...(((((((......)))))))...................


>43896
     1  GAAGTTTACTCCCATCTCCCAGCTTTTATACTCACACTTTTCTCGCCGCGGGGCTCTATGGCTCCAGGCGATTGGTTGTTTGCAGGTGTTGTTTTACTTGCTCTCTTGCTCTGTCGTTCT  120
-29.60  [[[[[..............{{{{{...........]]]]]..(((((..((((((....)))))).)))))..}}}}}...(((((((......)))))))...................


>43897
     1  GAAGTTTACTCCAATCTCCCAGCTTTTATACTCACACTTTTCTCGCCGCGGGGCTCTATGGCTCCAGGCGATTGGTTGTTTGCAGGTGTTGTTTTACTTGCTCTCTTGCTCTGTCGTTCT  120
-31.40  [[[[[[.....{{{{{....]]]]]].......<<<......(((((..((((((....)))))).)))))..}}}}}...(((((((......)))))))..........>>>......


>43898
     1  GAAGTTTACTCCCCTCTCCCAGCTTTTATACTCACACTTTTCTCGCCGCGGGGCTCTATGGCTCCAGGCGATTGGTTGTTTGCAGGTGTTGTTTTACTTGCTCTCTTGCTCTGTCGTTCT  120
-29.60  [[[[[..............{{{{{...........]]]]]..(((((..((((((....)))))).)))))..}}}}}...(((((((......)))))))...................


>43899
     1  GAAGTTTACTCCCATCTCCCAGCTTTTATACTCACACTTTTCTCGCCGCGGGGCTCTATGGCTCCAGGCGATTGGTTGTTTGCAGGTGTTGTTTTACTTGCTCTCTTGCTCTGTCGTTCT  120
-29.60  [[[[[..............{{{{{...........]]]]]..(((((..((((((....)))))).)))))..}}}}}...(((((((......)))))))...................


>43900
     1  GAAGTTTACTCCCACCTCCCAGCTTTTATACTCACACTTTTCTCGCCGCGGGGCTCTATGGCTCCAGGCGATTGGTTGTTTGCAGGTGTTGTTTTACTTGCTCTCTTGCTCTGTCGTTCT  120
-29.60  [[[[[..............{{{{{...........]]]]]..(((((..((((((....)))))).)))))..}}}}}...(((((((......)))))))...................


>43901
     1  GAAGTTTACTCCCAACTCCCAGCTTTTATACTCACACTTTTCTCGCCGCGGGGCTCTATGGCTCCAGGCGATTGGTTGTTTGCAGGTGTTGTTTTACTTGCTCTCTTGCTCTGTCGTTCT  120
-32.30  [[[[[[......{{{{{...]]]]]].......<<<......(((((..((((((....)))))).)))))..}}}}}...(((((((......)))))))..........>>>......


>43902
     1  GAAGTTTACTCCCATCTCCCAGCTTTTATACTCACACTTTTCTCGCCGCGGGGCTCTATGGCTCCAGGCGATTGGTTGTTTGCAGGTGTTGTTTTACTTGCTCTCTTGCTCTGTCGTTCT  120
-29.60  [[[[[..............{{{{{...........]]]]]..(((((..((((((....)))))).)))))..}}}}}...(((((((......)))))))...................


>43903
     1  GAAGTTTACTCCCATATCCCAGCTTTTATACTCACACTTTTCTCGCCGCGGGGCTCTATGGCTCCAGGCGATTGGTTGTTTGCAGGTGTTGTTTTACTTGCTCTCTTGCTCTGTCGTTCT  120
-29.60  [[[[[..............{{{{{...........]]]]]..(((((..((((((....)))))).)))))..}}}}}...(((((((......)))))))...................


>43904
     1  GAAGTTTACTCCCATCCCCCAGCTTTTATACTCACACTTTTCTCGCCGCGGGGCTCTATGGCTCCAGGCGATTGGTTGTTTGCAGGTGTTGTTTTACTTGCTCTCTTGCTCTGTCGTTCT  120
-29.90  [[[[[[..........{{{{]]]]]]..................<<<<.}}}}.....>>>>....((((((.(((.....(((((((......)))))))......)))..))))))..


>43905
     1  GAAGTTTACTCCCATCACCCAGCTTTTATACTCACACTTTTCTCGCCGCGGGGCTCTATGGCTCCAGGCGATTGGTTGTTTGCAGGTGTTGTTTTACTTGCTCTCTTGCTCTGTCGTTCT  120
-30.70  [[[[[[..........{{{.]]]]]].......<<<......(((((..((((((....)))))).)))))..}}}.....(((((((......)))))))..........>>>......


>43906
     1  GAAGTTTACTCCCATCTCCCAGCTTTTATACTCACACTTTTCTCGCCGCGGGGCTCTATGGCTCCAGGCGATTGGTTGTTTGCAGGTGTTGTTTTACTTGCTCTCTTGCTCTGTCGTTCT  120
-29.60  [[[[[..............{{{{{...........]]]]]..(((((..((((((....)))))).)))))..}}}}}...(((((((......)))))))...................


>43907
     1  GAAGTTTACTCCCATCTACCAGCTTTTATACTCACACTTTTCTCGCCGCGGGGCTCTATGGCTCCAGGCGATTGGTTGTTTGCAGGTGTTGTTTTACTTGCTCTCTTGCTCTGTCGTTCT  120
-30.80  [[[[[[...........{{{]]]]]].......<<<......(((((..((((((....)))))).)))))..}}}.....(((((((......)))))))..........>>>......


>43908
     1  GAAGTTTACTCCCATCTCCCAGCTTTTATACTCACACTTTTCTCGCCGCGGGGCTCTATGGCTCCAGGCGATTGGTTGTTTGCAGGTGTTGTTTTACTTGCTCTCTTGCTCTGTCGTTCT  120
-29.60  [[[[[..............{{{{{...........]]]]]..(((((..((((((....)))))).)))))..}}}}}...(((((((......)))))))...................


>43909
     1  GAAGTTTACTCCCATCTCACAGCTTTTATACTCACACTTTTCTCGCCGCGGGGCTCTATGGCTCCAGGCGATTGGTTGTTTGCAGGTGTTGTTTTACTTGCTCTCTTGCTCTGTCGTTCT  120
-30.60  [[[[[.............{{{{{{...........]]]]]..(((((..((((((....)))))).)))))..}}}}}}..(((((((......)))))))...................


>43910
     1  GAAGTTTACTCCCATCTCCCAGCTTTTATACTCACACTTTTCTCGCCGCGGGGCTCTATGGCTCCAGGCGATTGGTTGTTTGCAGGTGTTGTTTTACTTGCTCTCTTGCTCTGTCGTTCT  120
-29.60  [[[[[..............{{{{{...........]]]]]..(((((..((((((....)))))).)))))..}}}}}...(((((((......)))))))...................


>43911
     1  GAAGTTTACTCCCATCTCCAAGCTTTTATACTCACACTTTTCTCGCCGCGGGGCTCTATGGCTCCAGGCGATTGGTTGTTTGCAGGTGTTGTTTTACTTGCTCTCTTGCTCTGTCGTTCT  120
-30.70  [[[[[[[....{{{.....]]]]]]].......<<<......(((((..((((((....)))))).))))).}}}......(((((((......)))))))..........>>>......


>43912
     1  GAAGTTTACTCCCATCTCCCCGCTTTTATACTCACACTTTTCTCGCCGCGGGGCTCTATGGCTCCAGGCGATTGGTTGTTTGCAGGTGTTGTTTTACTTGCTCTCTTGCTCTGTCGTTCT  120
-34.30  .................[[[[[[...................{{{{{]]]]]]....<<<<<....}}}}}..(((.....(((((((......)))))))......)))..>>>>>...


>43913
     1  GAAGTTTACTCCCATCTCCCAGCTTTTATACTCACACTTTTCTCGCCGCGGGGCTCTATGGCTCCAGGCGATTGGTTGTTTGCAGGTGTTGTTTTACTTGCTCTCTTGCTCTGTCGTTCT  120
-29.60  [[[[[..............{{{{{...........]]]]]..(((((..((((((....)))))).)))))..}}}}}...(((((((......)))))))...................


>43914
     1  GAAGTTTACTCCCATCTCCCACCTTTTATACTCACACTTTTCTCGCCGCGGGGCTCTATGGCTCCAGGCGATTGGTTGTTTGCAGGTGTTGTTTTACTTGCTCTCTTGCTCTGTCGTTCT  120
-29.00  [[[[..............{{{.]]]].......<<<......(((((..((((((....)))))).))))).}}}......(((((((......)))))))..........>>>......


>43915
     1  GAAGTTTACTCCCATCTCCCAACTTTTATACTCACACTTTTCTCGCCGCGGGGCTCTATGGCTCCAGGCGATTGGTTGTTTGCAGGTGTTGTTTTACTTGCTCTCTTGCTCTGTCGTTCT  120
-29.60  [[[[[..............{{{{{...........]]]]]..(((((..((((((....)))))).)))))..}}}}}...(((((((......)))))))...................


>43916
     1  GAAGTTTACTCCCATCTCCCAGCTTTTATACTCACACTTTTCTCGCCGCGGGGCTCTATGGCTCCAGGCGATTGGTTGTTTGCAGGTGTTGTTTTACTTGCTCTCTTGCTCTGTCGTTCT  120
-29.60  [[[[[..............{{{{{...........]]]]]..(((((..((((((....)))))).)))))..}}}}}...(((((((......)))))))...................


>43917
     1  GAAGTTTACTCCCATCTCCCAGATTTTATACTCACACTTTTCTCGCCGCGGGGCTCTATGGCTCCAGGCGATTGGTTGTTTGCAGGTGTTGTTTTACTTGCTCTCTTGCTCTGTCGTTCT  120
-30.70  ..[[.......{{{.]]..<<<<...................(((((..((((((....)))))).))))).}}}......(((((((......)))))))........>>>>.......


>43918
     1  GAAGTTTACTCCCATCTCCCAGCCTTTATACTCACACTTTTCTCGCCGCGGGGCTCTATGGCTCCAGGCGATTGGTTGTTTGCAGGTGTTGTTTTACTTGCTCTCTTGCTCTGTCGTTCT  120
-31.30  [[[[...............{{{.]]]]......(((((....(((((..((((((....)))))).)))))..)).)))..(((((((......)))))))......<<.}}}..>>...


>43919
     1  GAAGTTTACTCCCATCTCCCAGCATTTATACTCACACTTTTCTCGCCGCGGGGCTCTATGGCTCCAGGCGATTGGTTGTTTGCAGGTGTTGTTTTACTTGCTCTCTTGCTCTGTCGTTCT  120
-30.50  ..[[.......{{{.]]...<<<<..................(((((..((((((....)))))).))))).}}}......(((((((......))))))).....>>>>..........


>43920
     1  GAAGTTTACTCCCATCTCCCAGCTCTTATACTCACACTTTTCTCGCCGCGGGGCTCTATGGCTCCAGGCGATTGGTTGTTTGCAGGTGTTGTTTTACTTGCTCTCTTGCTCTGTCGTTCT  120
-29.70  .[[[...............{{{{{]]]......<<<......(((((..((((((....)))))).)))))..}}}}}...(((((((......)))))))..........>>>......


>43921
     1  GAAGTTTACTCCCATCTCCCAGCTATTATACTCACACTTTTCTCGCCGCGGGGCTCTATGGCTCCAGGCGATTGGTTGTTTGCAGGTGTTGTTTTACTTGCTCTCTTGCTCTGTCGTTCT  120
-29.50  ...................[[[[[[........{{{......(((((..((((((....)))))).))))).]]]]]]...<<<<<<<.}}}..>>>>>>>...................


>43922
     1  GAAGTTTACTCCCATCTCCCAGCTTCTATACTCACACTTTTCTCGCCGCGGGGCTCTATGGCTCCAGGCGATTGGTTGTTTGCAGGTGTTGTTTTACTTGCTCTCTTGCTCTGTCGTTCT  120
-31.20  [[[[[[............{{]]]]]].......<<<......(((((..((((((....)))))).)))))..}}......(((((((......)))))))..........>>>......


>43923
     1  GAAGTTTACTCCCATCTCCCAGCTTATATACTCACACTTTTCTCGCCGCGGGGCTCTATGGCTCCAGGCGATTGGTTGTTTGCAGGTGTTGTTTTACTTGCTCTCTTGCTCTGTCGTTCT  120
-29.60  [[[[[..............{{{{{...........]]]]]..(((((..((((((....)))))).)))))..}}}}}...(((((((......)))))))...................


>43924
     1  GAAGTTTACTCCCATCTCCCAGCTTTCATACTCACACTTTTCTCGCCGCGGGGCTCTATGGCTCCAGGCGATTGGTTGTTTGCAGGTGTTGTTTTACTTGCTCTCTTGCTCTGTCGTTCT  120
-29.60  [[[[[..............{{{{{...........]]]]]..(((((..((((((....)))))).)))))..}}}}}...(((((((......)))))))...................


>43925
     1  GAAGTTTACTCCCATCTCCCAGCTTTTCTACTCACACTTTTCTCGCCGCGGGGCTCTATGGCTCCAGGCGATTGGTTGTTTGCAGGTGTTGTTTTACTTGCTCTCTTGCTCTGTCGTTCT  120
-29.60  [[[[[..............{{{{{...........]]]]]..(((((..((((((....)))))).)))))..}}}}}...(((((((......)))))))...................


>43926
     1  GAAGTTTACTCCCATCTCCCAGCTTTTATACTCACACTTTTCTCGCCGCGGGGCTCTATGGCTCCAGGCGATTGGTTGTTTGCAGGTGTTGTTTTACTTGCTCTCTTGCTCTGTCGTTCT  120
-29.60  [[[[[..............{{{{{...........]]]]]..(((((..((((((....)))))).)))))..}}}}}...(((((((......)))))))...................


>43927
     1  GAAGTTTACTCCCATCTCCCAGCTTTTACACTCACACTTTTCTCGCCGCGGGGCTCTATGGCTCCAGGCGATTGGTTGTTTGCAGGTGTTGTTTTACTTGCTCTCTTGCTCTGTCGTTCT  120
-29.60  [[[[[..............{{{{{...........]]]]]..(((((..((((((....)))))).)))))..}}}}}...(((((((......)))))))...................


>43928
     1  GAAGTTTACTCCCATCTCCCAGCTTTTAAACTCACACTTTTCTCGCCGCGGGGCTCTATGGCTCCAGGCGATTGGTTGTTTGCAGGTGTTGTTTTACTTGCTCTCTTGCTCTGTCGTTCT  120
-31.30  ..[[[[[[...........{{{{{..]]]]]]..<<......(((((..((((((....)))))).)))))..}}}}}...(((((((......))))))).....>>............


>43929
     1  GAAGTTTACTCCCATCTCCCAGCTTTTATCCTCACACTTTTCTCGCCGCGGGGCTCTATGGCTCCAGGCGATTGGTTGTTTGCAGGTGTTGTTTTACTTGCTCTCTTGCTCTGTCGTTCT  120
-29.60  [[[[[..............{{{{{...........]]]]]..(((((..((((((....)))))).)))))..}}}}}...(((((((......)))))))...................


>43930
     1  GAAGTTTACTCCCATCTCCCAGCTTTTATACTCACACTTTTCTCGCCGCGGGGCTCTATGGCTCCAGGCGATTGGTTGTTTGCAGGTGTTGTTTTACTTGCTCTCTTGCTCTGTCGTTCT  120
-29.60  [[[[[..............{{{{{...........]]]]]..(((((..((((((....)))))).)))))..}}}}}...(((((((......)))))))...................


>43931
     1  GAAGTTTACTCCCATCTCCCAGCTTTTATACTCACACTTTTCTCGCCGCGGGGCTCTATGGCTCCAGGCGATTGGTTGTTTGCAGGTGTTGTTTTACTTGCTCTCTTGCTCTGTCGTTCT  120
-29.60  [[[[[..............{{{{{...........]]]]]..(((((..((((((....)))))).)))))..}}}}}...(((((((......)))))))...................


>43932
     1  GAAGTTTACTCCCATCTCCCAGCTTTTATACCCACACTTTTCTCGCCGCGGGGCTCTATGGCTCCAGGCGATTGGTTGTTTGCAGGTGTTGTTTTACTTGCTCTCTTGCTCTGTCGTTCT  120
-29.60  [[[[[..............{{{{{...........]]]]]..(((((..((((((....)))))).)))))..}}}}}...(((((((......)))))))...................


>43933
     1  GAAGTTTACTCCCATCTCCCAGCTTTTATACACACACTTTTCTCGCCGCGGGGCTCTATGGCTCCAGGCGATTGGTTGTTTGCAGGTGTTGTTTTACTTGCTCTCTTGCTCTGTCGTTCT  120
-29.80  ...................[[[[........(((.(((....(((((..((((((....)))))).)))))..))))))..{{{{{{]]]]....}}}}}}...................


>43934
     1  GAAGTTTACTCCCATCTCCCAGCTTTTATACTCACACTTTTCTCGCCGCGGGGCTCTATGGCTCCAGGCGATTGGTTGTTTGCAGGTGTTGTTTTACTTGCTCTCTTGCTCTGTCGTTCT  120
-29.60  [[[[[..............{{{{{...........]]]]]..(((((..((((((....)))))).)))))..}}}}}...(((((((......)))))))...................


>43935
     1  GAAGTTTACTCCCATCTCCCAGCTTTTATACTCCCACTTTTCTCGCCGCGGGGCTCTATGGCTCCAGGCGATTGGTTGTTTGCAGGTGTTGTTTTACTTGCTCTCTTGCTCTGTCGTTCT  120
-29.60  [[[[[..............{{{{{...........]]]]]..(((((..((((((....)))))).)))))..}}}}}...(((((((......)))))))...................


>43936
     1  GAAGTTTACTCCCATCTCCCAGCTTTTATACTCACACTTTTCTCGCCGCGGGGCTCTATGGCTCCAGGCGATTGGTTGTTTGCAGGTGTTGTTTTACTTGCTCTCTTGCTCTGTCGTTCT  120
-29.60  [[[[[..............{{{{{...........]]]]]..(((((..((((((....)))))).)))))..}}}}}...(((((((......)))))))...................


>43937
     1  GAAGTTTACTCCCATCTCCCAGCTTTTATACTCACACTTTTCTCGCCGCGGGGCTCTATGGCTCCAGGCGATTGGTTGTTTGCAGGTGTTGTTTTACTTGCTCTCTTGCTCTGTCGTTCT  120
-29.60  [[[[[..............{{{{{...........]]]]]..(((((..((((((....)))))).)))))..}}}}}...(((((((......)))))))...................


>43938
     1  GAAGTTTACTCCCATCTCCCAGCTTTTATACTCAAACTTTTCTCGCCGCGGGGCTCTATGGCTCCAGGCGATTGGTTGTTTGCAGGTGTTGTTTTACTTGCTCTCTTGCTCTGTCGTTCT  120
-32.00  [[[[[[[............{{{{{.........]]]]]]]..(((((..((((((....)))))).)))))..}}}}}...(((((((......)))))))...................


>43939
     1  GAAGTTTACTCCCATCTCCCAGCTTTTATACTCACCCTTTTCTCGCCGCGGGGCTCTATGGCTCCAGGCGATTGGTTGTTTGCAGGTGTTGTTTTACTTGCTCTCTTGCTCTGTCGTTCT  120
-29.10  ...................[[[[.........((.((.....(((((..((((((....)))))).)))))..)).))...{{{{{{]]]]....}}}}}}...................


>43940
     1  GAAGTTTACTCCCATCTCCCAGCTTTTATACTCACACTTTTCTCGCCGCGGGGCTCTATGGCTCCAGGCGATTGGTTGTTTGCAGGTGTTGTTTTACTTGCTCTCTTGCTCTGTCGTTCT  120
-29.60  [[[[[..............{{{{{...........]]]]]..(((((..((((((....)))))).)))))..}}}}}...(((((((......)))))))...................


>43941
     1  GCCAGGCCGGTCACCTTTGGGGTGGTGACAAGTGTGATCACTTGGGTGGTGGCTGTGTTTGCGTCTCTCCCAGGAATCATCTTTACCAGATCTCAAAAAGAAGGTCTTCATTACACCTGC  120
-37.90  .........[[[[[[...{{{{{]]]]]]..<<<<<<<..((((((.((.(((.((....))))).))))))))....}}}}}....((((((........))))))..>>>>>>>....


>43942
     1  GCCAGGACGGTCACCTTTGGGGTGGTGACAAGTGTGATCACTTGGGTGGTGGCTGTGTTTGCGTCTCTCCCAGGAATCATCTTTACCAGATCTCAAAAAGAAGGTCTTCATTACACCTGC  120
-38.10  .[[[[.{{{{{{{{{.]]]]..<<<<<<((((((....))))))...}}}}}}}}}...((..(((......)))..))...>>>>>>.........[[[.{{{{]]]......}}}}..


>43943
     1  GCCAGGACGGTCACCTTTGGGGTGGTGACAAGTGTGATCACTTGGGTGGTGGCTGTGTTTGCGTCTCTCCCAGGAATCATCTTTACCAGATCTCAAAAAGAAGGTCTTCATTACACCTGC  120
-38.10  .[[[[.{{{{{{{{{.]]]]..<<<<<<((((((....))))))...}}}}}}}}}...((..(((......)))..))...>>>>>>.........[[[.{{{{]]]......}}}}..


>43944
     1  GCCAGGAAGGTCACCTTTGGGGTGGTGACAAGTGTGATCACTTGGGTGGTGGCTGTGTTTGCGTCTCTCCCAGGAATCATCTTTACCAGATCTCAAAAAGAAGGTCTTCATTACACCTGC  120
-37.90  .........[[[[[[...{{{{{]]]]]]..<<<<<<<..((((((.((.(((.((....))))).))))))))....}}}}}....((((((........))))))..>>>>>>>....


>43945
     1  GCCAGGACCGTCACCTTTGGGGTGGTGACAAGTGTGATCACTTGGGTGGTGGCTGTGTTTGCGTCTCTCCCAGGAATCATCTTTACCAGATCTCAAAAAGAAGGTCTTCATTACACCTGC  120
-38.00  .........[[[[[[...{{{{{]]]]]]..<<<<<<<..((((((.((.(((.((....))))).))))))))....}}}}}....((((((........))))))..>>>>>>>....


>43946
     1  GCCAGGACAGTCACCTTTGGGGTGGTGACAAGTGTGATCACTTGGGTGGTGGCTGTGTTTGCGTCTCTCCCAGGAATCATCTTTACCAGATCTCAAAAAGAAGGTCTTCATTACACCTGC  120
-38.80  .[[[[.{{{{{{{{{.]]]]..<<<<<<((((((....))))))...}}}}}}}}}...((..(((......)))..))...>>>>>>.........[[[.{{{{]]]......}}}}..


>43947
     1  GCCAGGACGCTCACCTTTGGGGTGGTGACAAGTGTGATCACTTGGGTGGTGGCTGTGTTTGCGTCTCTCCCAGGAATCATCTTTACCAGATCTCAAAAAGAAGGTCTTCATTACACCTGC  120
-38.40  ....[[[[[[.((((.((.(((((((.((....)).))))))).)).))))...{{{...]]]]]]....<<<<.............((((((........)))))).}}}....>>>>.


>43948
     1  GCCAGGACGATCACCTTTGGGGTGGTGACAAGTGTGATCACTTGGGTGGTGGCTGTGTTTGCGTCTCTCCCAGGAATCATCTTTACCAGATCTCAAAAAGAAGGTCTTCATTACACCTGC  120
-37.30  .[[[[[..{{{{{{.]]]]]..<<<<<<.....}}}}}}.((((((.((.(((.((....))))).))))))))........>>>>>>.........[[[.{{{{]]]......}}}}..


>43949
     1  GCCAGGACGGCCACCTTTGGGGTGGTGACAAGTGTGATCACTTGGGTGGTGGCTGTGTTTGCGTCTCTCCCAGGAATCATCTTTACCAGATCTCAAAAAGAAGGTCTTCATTACACCTGC  120
-40.80  .[[[[.{{{{{{{{{.]]]]..<<<<<<((((((....))))))...}}}}}}}}}...((..(((......)))..))...>>>>>>.........[[[.{{{{]]]......}}}}..


>43950
     1  GCCAGGACGGACACCTTTGGGGTGGTGACAAGTGTGATCACTTGGGTGGTGGCTGTGTTTGCGTCTCTCCCAGGAATCATCTTTACCAGATCTCAAAAAGAAGGTCTTCATTACACCTGC  120
-35.90  ....[[[[[..((((.((.(((((((.((....)).))))))).)).))))........{{]]]]]....<<<<...}}........((((((........))))))........>>>>.


>43951
     1  GCCAGGACGGTCACCTTTGGGGTGGTGACAAGTGTGATCACTTGGGTGGTGGCTGTGTTTGCGTCTCTCCCAGGAATCATCTTTACCAGATCTCAAAAAGAAGGTCTTCATTACACCTGC  120
-38.10  .[[[[.{{{{{{{{{.]]]]..<<<<<<((((((....))))))...}}}}}}}}}...((..(((......)))..))...>>>>>>.........[[[.{{{{]]]......}}}}..


>43952
     1  GCCAGGACGGTAACCTTTGGGGTGGTGACAAGTGTGATCACTTGGGTGGTGGCTGTGTTTGCGTCTCTCCCAGGAATCATCTTTACCAGATCTCAAAAAGAAGGTCTTCATTACACCTGC  120
-36.70  ...[[[..{{{{{]]]...<<<<<.........(((((..((((((.((.(((.((....))))).)))))))).)))))..}}}}}((((((........))))))......>>>>>..


>43953
     1  GCCAGGACGGTCCCCTTTGGGGTGGTGACAAGTGTGATCACTTGGGTGGTGGCTGTGTTTGCGTCTCTCCCAGGAATCATCTTTACCAGATCTCAAAAAGAAGGTCTTCATTACACCTGC  120
-35.90  ...[[[...{{{.]]]...<<<<<..}}}(((.(((((..((((((.((.(((.((....))))).)))))))).))))))))....((((((........))))))......>>>>>..


>43954
     1  GCCAGGACGGTCACCTTTGGGGTGGTGACAAGTGTGATCACTTGGGTGGTGGCTGTGTTTGCGTCTCTCCCAGGAATCATCTTTACCAGATCTCAAAAAGAAGGTCTTCATTACACCTGC  120
-38.10  .[[[[.{{{{{{{{{.]]]]..<<<<<<((((((....))))))...}}}}}}}}}...((..(((......)))..))...>>>>>>.........[[[.{{{{]]]......}}}}..


>43955
     1  GCCAGGACGGTCACCTTTGGGGTGGTGACAAGTGTGATCACTTGGGTGGTGGCTGTGTTTGCGTCTCTCCCAGGAATCATCTTTACCAGATCTCAAAAAGAAGGTCTTCATTACACCTGC  120
-38.10  .[[[[.{{{{{{{{{.]]]]..<<<<<<((((((....))))))...}}}}}}}}}...((..(((......)))..))...>>>>>>.........[[[.{{{{]]]......}}}}..


>43956
     1  GCCAGGACGGTCAACTTTGGGGTGGTGACAAGTGTGATCACTTGGGTGGTGGCTGTGTTTGCGTCTCTCCCAGGAATCATCTTTACCAGATCTCAAAAAGAAGGTCTTCATTACACCTGC  120
-35.10  .........[[[[.....{{{{{{{]]]]..<<<<<<<..((((((.((.(((.((....))))).))))))))..}}}}}}}....((((((........))))))..>>>>>>>....


>43957
     1  GCCAGGACGGTCACCTTTGGGGTGGTGACAAGTGTGATCACTTGGGTGGTGGCTGTGTTTGCGTCTCTCCCAGGAATCATCTTTACCAGATCTCAAAAAGAAGGTCTTCATTACACCTGC  120
-38.10  .[[[[.{{{{{{{{{.]]]]..<<<<<<((((((....))))))...}}}}}}}}}...((..(((......)))..))...>>>>>>.........[[[.{{{{]]]......}}}}..


>43958
     1  GCCAGGACGGTCACATTTGGGGTGGTGACAAGTGTGATCACTTGGGTGGTGGCTGTGTTTGCGTCTCTCCCAGGAATCATCTTTACCAGATCTCAAAAAGAAGGTCTTCATTACACCTGC  120
-42.10  .[[.....{{{{{{{{{{{]]..<<<<.}}}}}}}}}}}.((((((.((.(((.((....))))).)))))))).............((((((........))))))......>>>>...


>43959
     1  GCCAGGACGGTCACCCTTGGGGTGGTGACAAGTGTGATCACTTGGGTGGTGGCTGTGTTTGCGTCTCTCCCAGGAATCATCTTTACCAGATCTCAAAAAGAAGGTCTTCATTACACCTGC  120
-41.60  .[[[[[.{{{{{{{{]]]]]..<<<<<<((((((....))))))...}}}}}}}}....((..(((......)))..))...>>>>>>.........[[[.{{{{]]]......}}}}..


>43960
     1  GCCAGGACGGTCACCATTGGGGTGGTGACAAGTGTGATCACTTGGGTGGTGGCTGTGTTTGCGTCTCTCCCAGGAATCATCTTTACCAGATCTCAAAAAGAAGGTCTTCATTACACCTGC  120
-41.70  [[..{{.(((((((((((.(((((((.((....)).))))))).))))))))))).....]]........<<<<...........}}((((((........))))))........>>>>.


>43961
     1  GCCAGGACGGTCACCTCTGGGGTGGTGACAAGTGTGATCACTTGGGTGGTGGCTGTGTTTGCGTCTCTCCCAGGAATCATCTTTACCAGATCTCAAAAAGAAGGTCTTCATTACACCTGC  120
-42.30  .[[[[.{{{{{{{{{.]]]]..<<<<<<((((((....))))))...}}}}}}}}}...((..(((......)))..))...>>>>>>.........[[[.{{{{]]]......}}}}..


>43962
     1  GCCAGGACGGTCACCTATGGGGTGGTGACAAGTGTGATCACTTGGGTGGTGGCTGTGTTTGCGTCTCTCCCAGGAATCATCTTTACCAGATCTCAAAAAGAAGGTCTTCATTACACCTGC  120
-38.00  ......[[[[[[[[[...{{{{{{{{..((((((....))))))...]]]]]]]]]..............<<<<.}}}}}}}}....((((((........))))))........>>>>.


>43963
     1  GCCAGGACGGTCACCTTCGGGGTGGTGACAAGTGTGATCACTTGGGTGGTGGCTGTGTTTGCGTCTCTCCCAGGAATCATCTTTACCAGATCTCAAAAAGAAGGTCTTCATTACACCTGC  120
-38.80  [[..{{.((((((((.((.(((((((.((....)).))))))).)).)))))))).....]]........<<<<...........}}((((((........))))))........>>>>.


>43964
     1  GCCAGGACGGTCACCTTAGGGGTGGTGACAAGTGTGATCACTTGGGTGGTGGCTGTGTTTGCGTCTCTCCCAGGAATCATCTTTACCAGATCTCAAAAAGAAGGTCTTCATTACACCTGC  120
-39.60  ......[[[[[[[[[.{{{{{{{{{{..((((((....))))))...]]]]]]]]]..............<<<<.}}}}}}}}}}..((((((........))))))........>>>>.


>43965
     1  GCCAGGACGGTCACCTTTCGGGTGGTGACAAGTGTGATCACTTGGGTGGTGGCTGTGTTTGCGTCTCTCCCAGGAATCATCTTTACCAGATCTCAAAAAGAAGGTCTTCATTACACCTGC  120
-39.30  [[..{{.((((((((.((((((((((.((....)).)))))))))).)))))))).....]]........<<<<...........}}((((((........))))))........>>>>.


>43966
     1  GCCAGGACGGTCACCTTTGCGGTGGTGACAAGTGTGATCACTTGGGTGGTGGCTGTGTTTGCGTCTCTCCCAGGAATCATCTTTACCAGATCTCAAAAAGAAGGTCTTCATTACACCTGC  120
-37.40  .........[[[[[[.....{{{]]]]]]..<<<<<<<..((((((.((.(((.((....))))).))))))))..........}}}((((((........))))))..>>>>>>>....


>43967
     1  GCCAGGACGGTCACCTTTGGCGTGGTGACAAGTGTGATCACTTGGGTGGTGGCTGTGTTTGCGTCTCTCCCAGGAATCATCTTTACCAGATCTCAAAAAGAAGGTCTTCATTACACCTGC  120
-40.40  [[[[[.{{{{{{{{{.]]]]]..<<<<.((((((....))))))...}}}}}}}}}...((..(((......)))..))........((((((........))))))......>>>>...


>43968
     1  GCCAGGACGGTCACCTTTGGAGTGGTGACAAGTGTGATCACTTGGGTGGTGGCTGTGTTTGCGTCTCTCCCAGGAATCATCTTTACCAGATCTCAAAAAGAAGGTCTTCATTACACCTGC  120
-38.40  .........[[[[[[..{{{{{.]]]]]]..<<<<<<<..((((((.((.(((.((....))))).))))))))......}}}}}..((((((........))))))..>>>>>>>....


>43969
     1  GCCAGGACGGTCACCTTTGGGCTGGTGACAAGTGTGATCACTTGGGTGGTGGCTGTGTTTGCGTCTCTCCCAGGAATCATCTTTACCAGATCTCAAAAAGAAGGTCTTCATTACACCTGC  120
-38.20  ..[[[.{{{{{{{{{.]]]..<<<<<<<((((((....))))))...}}}}}}}}}...((..(((......)))..))...>>>>>>>........[[[.{{{{]]]......}}}}..


>43970
     1  GCCAGGACGGTCACCTTTGGGATGGTGACAAGTGTGATCACTTGGGTGGTGGCTGTGTTTGCGTCTCTCCCAGGAATCATCTTTACCAGATCTCAAAAAGAAGGTCTTCATTACACCTGC  120
-38.60  ......[[[[[[[[[...{{{{{{{{..((((((....))))))...]]]]]]]]]..............<<<<.}}}}}}}}....((((((........))))))........>>>>.


>43971
     1  GCCAGGACGGTCACCTTTGGGGCGGTGACAAGTGTGATCACTTGGGTGGTGGCTGTGTTTGCGTCTCTCCCAGGAATCATCTTTACCAGATCTCAAAAAGAAGGTCTTCATTACACCTGC  120
-37.60  .........[[[[[[..{{{{{.]]]]]]..<<<<<<<..((((((.((.(((.((....))))).))))))))......}}}}}..((((((........))))))..>>>>>>>....


>43972
     1  GCCAGGACGGTCACCTTTGGGGAGGTGACAAGTGTGATCACTTGGGTGGTGGCTGTGTTTGCGTCTCTCCCAGGAATCATCTTTACCAGATCTCAAAAAGAAGGTCTTCATTACACCTGC  120
-39.30  .[[[[.{{{{{{{{{.]]]]..<<<<<.((((((....))))))...}}}}}}}}}...((..(((......)))..))........((((((........))))))......>>>>>..


>43973
     1  GCCAGGACGGTCACCTTTGGGGTCGTGACAAGTGTGATCACTTGGGTGGTGGCTGTGTTTGCGTCTCTCCCAGGAATCATCTTTACCAGATCTCAAAAAGAAGGTCTTCATTACACCTGC  120
-36.70  .........[[[[[.{{{{{{{{{]]]]](((.(((((..((((((.((.(((.((....))))).)))))))).)))))))).....}}}}}}}}}[[[.{{{{]]]......}}}}..


>43974
     1  GCCAGGACGGTCACCTTTGGGGTAGTGACAAGTGTGATCACTTGGGTGGTGGCTGTGTTTGCGTCTCTCCCAGGAATCATCTTTACCAGATCTCAAAAAGAAGGTCTTCATTACACCTGC  120
-35.10  .........[[[[[......{{{{]]]]]..<<<<<<<..((((((.((.(((.((....))))).)))))))).........}}}}((((((........))))))..>>>>>>>....


>43975
     1  GCCAGGACGGTCACCTTTGGGGTGCTGACAAGTGTGATCACTTGGGTGGTGGCTGTGTTTGCGTCTCTCCCAGGAATCATCTTTACCAGATCTCAAAAAGAAGGTCTTCATTACACCTGC  120
-35.60  ...[[[...{{{{]]]...<<<<<.}}}}(((.(((((..((((((.((.(((.((....))))).)))))))).))))))))....((((((........))))))......>>>>>..


>43976
     1  GCCAGGACGGTCACCTTTGGGGTGATGACAAGTGTGATCACTTGGGTGGTGGCTGTGTTTGCGTCTCTCCCAGGAATCATCTTTACCAGATCTCAAAAAGAAGGTCTTCATTACACCTGC  120
-38.60  ......[[[[[[[[[...{{{{{{{{..((((((....))))))...]]]]]]]]]..............<<<<.}}}}}}}}....((((((........))))))........>>>>.


>43977
     1  GCCAGGACGGTCACCTTTGGGGTGGCGACAAGTGTGATCACTTGGGTGGTGGCTGTGTTTGCGTCTCTCCCAGGAATCATCTTTACCAGATCTCAAAAAGAAGGTCTTCATTACACCTGC  120
-37.20  .[[[[.{{{{{{{{{.]]]]...<<<<.((((((....))))))...}}}}}}}}}.....>>>>.....((((..........(((...(((.....))).)))..........)))).


>43978
     1  GCCAGGACGGTCACCTTTGGGGTGGAGACAAGTGTGATCACTTGGGTGGTGGCTGTGTTTGCGTCTCTCCCAGGAATCATCTTTACCAGATCTCAAAAAGAAGGTCTTCATTACACCTGC  120
-39.50  ......[[[[[[[[[.....{{{{{{{{((((((....))))))...]]]]]]]]]..............<<<<.....}}}}}}}}((((((........))))))........>>>>.


>43979
     1  GCCAGGACGGTCACCTTTGGGGTGGTCACAAGTGTGATCACTTGGGTGGTGGCTGTGTTTGCGTCTCTCCCAGGAATCATCTTTACCAGATCTCAAAAAGAAGGTCTTCATTACACCTGC  120
-40.90  [[..{{.((((((((.((.((((((((((....)))))))))).)).)))))))).....]]........<<<<...........}}((((((........))))))........>>>>.


>43980
     1  GCCAGGACGGTCACCTTTGGGGTGGTAACAAGTGTGATCACTTGGGTGGTGGCTGTGTTTGCGTCTCTCCCAGGAATCATCTTTACCAGATCTCAAAAAGAAGGTCTTCATTACACCTGC  120
-38.00  ......[[[[[[[[[...{{{{{{{{..((((((....))))))...]]]]]]]]]..............<<<<.}}}}}}}}....((((((........))))))........>>>>.


>43981
     1  GCCAGGACGGTCACCTTTGGGGTGGTGCCAAGTGTGATCACTTGGGTGGTGGCTGTGTTTGCGTCTCTCCCAGGAATCATCTTTACCAGATCTCAAAAAGAAGGTCTTCATTACACCTGC  120
-41.50  ......[[[[[[[[[...{{{{{{{{.(((((((....)))))))..]]]]]]]]]..............<<<<.}}}}}}}}....((((((........))))))........>>>>.


>43982
     1  GCCAGGACGGTCACCTTTGGGGTGGTGACAAGTGTGATCACTTGGGTGGTGGCTGTGTTTGCGTCTCTCCCAGGAATCATCTTTACCAGATCTCAAAAAGAAGGTCTTCATTACACCTGC  120
-38.10  .[[[[.{{{{{{{{{.]]]]..<<<<<<((((((....))))))...}}}}}}}}}...((..(((......)))..))...>>>>>>.........[[[.{{{{]]]......}}}}..


>43983
     1  GCCAGGACGGTCACCTTTGGGGTGGTGACAAGTGTGATCACTTGGGTGGTGGCTGTGTTTGCGTCTCTCCCAGGAATCATCTTTACCAGATCTCAAAAAGAAGGTCTTCATTACACCTGC  120
-38.10  .[[[[.{{{{{{{{{.]]]]..<<<<<<((((((....))))))...}}}}}}}}}...((..(((......)))..))...>>>>>>.........[[[.{{{{]]]......}}}}..


>43984
     1  GCCAGGACGGTCACCTTTGGGGTGGTGAAAAGTGTGATCACTTGGGTGGTGGCTGTGTTTGCGTCTCTCCCAGGAATCATCTTTACCAGATCTCAAAAAGAAGGTCTTCATTACACCTGC  120
-38.50  .[[[[[..{{{{{{.]]]]]..<<<<<<<....}}}}}}.((((((.((.(((.((....))))).)))))))).......>>>>>>>.........[[[.{{{{]]]......}}}}..


>43985
     1  GCCAGGACGGTCACCTTTGGGGTGGTGACCAGTGTGATCACTTGGGTGGTGGCTGTGTTTGCGTCTCTCCCAGGAATCATCTTTACCAGATCTCAAAAAGAAGGTCTTCATTACACCTGC  120
-39.80  ........[[[[[[[.{{{{{{{]]]]]]]...(((((..((((((.((.(((.((....))))).)))))))).))))).........}}}}}}}.[[[.{{{{]]]......}}}}..


>43986
     1  GCCAGGACGGTCACCTTTGGGGTGGTGACAAGTGTGATCACTTGGGTGGTGGCTGTGTTTGCGTCTCTCCCAGGAATCATCTTTACCAGATCTCAAAAAGAAGGTCTTCATTACACCTGC  120
-38.10  .[[[[.{{{{{{{{{.]]]]..<<<<<<((((((....))))))...}}}}}}}}}...((..(((......)))..))...>>>>>>.........[[[.{{{{]]]......}}}}..


>43987
     1  GCCAGGACGGTCACCTTTGGGGTGGTGACACGTGTGATCACTTGGGTGGTGGCTGTGTTTGCGTCTCTCCCAGGAATCATCTTTACCAGATCTCAAAAAGAAGGTCTTCATTACACCTGC  120
-37.80  ....[[[[[..(((((...)))))..((((((.((.(((((....))))).)))))))){{]]]]]....<<<<...}}........((((((........))))))........>>>>.


>43988
     1  GCCAGGACGGTCACCTTTGGGGTGGTGACAAGTGTGATCACTTGGGTGGTGGCTGTGTTTGCGTCTCTCCCAGGAATCATCTTTACCAGATCTCAAAAAGAAGGTCTTCATTACACCTGC  120
-38.10  .[[[[.{{{{{{{{{.]]]]..<<<<<<((((((....))))))...}}}}}}}}}...((..(((......)))..))...>>>>>>.........[[[.{{{{]]]......}}}}..


>43989
     1  GCCAGGACGGTCACCTTTGGGGTGGTGACAACTGTGATCACTTGGGTGGTGGCTGTGTTTGCGTCTCTCCCAGGAATCATCTTTACCAGATCTCAAAAAGAAGGTCTTCATTACACCTGC  120
-37.10  [[..{{.((((((((.((.(((((((.((....)).))))))).)).)))))))).....]]........<<<<...........}}((((((........))))))........>>>>.


>43990
     1  GCCAGGACGGTCACCTTTGGGGTGGTGACAAATGTGATCACTTGGGTGGTGGCTGTGTTTGCGTCTCTCCCAGGAATCATCTTTACCAGATCTCAAAAAGAAGGTCTTCATTACACCTGC  120
-37.10  [[..{{.((((((((.((.(((((((.((....)).))))))).)).)))))))).....]]........<<<<...........}}((((((........))))))........>>>>.


>43991
     1  GCCAGGACGGTCACCTTTGGGGTGGTGACAAGCGTGATCACTTGGGTGGTGGCTGTGTTTGCGTCTCTCCCAGGAATCATCTTTACCAGATCTCAAAAAGAAGGTCTTCATTACACCTGC  120
-37.00  [[.{{{{((((((((.((.(((((((.((....)).))))))).)).)))))))).....]]........<<<<.....}}}}....((((((........))))))........>>>>.


>43992
     1  GCCAGGACGGTCACCTTTGGGGTGGTGACAAGAGTGATCACTTGGGTGGTGGCTGTGTTTGCGTCTCTCCCAGGAATCATCTTTACCAGATCTCAAAAAGAAGGTCTTCATTACACCTGC  120
-37.90  .........[[[[[[.{{{{{{{]]]]]].((((((((..((((((.((.(((.((....))))).)))))))).)))).)))).....}}}}}}}.[[[.{{{{]]]......}}}}..


>43993
     1  GCCAGGACGGTCACCTTTGGGGTGGTGACAAGTCTGATCACTTGGGTGGTGGCTGTGTTTGCGTCTCTCCCAGGAATCATCTTTACCAGATCTCAAAAAGAAGGTCTTCATTACACCTGC  120
-36.90  .........[[[[[[...{{{{{]]]]]]..<<<<<....((((((.((.(((.((....))))).))))))))....}}}}}...>>>>>......[[[.{{{{]]]......}}}}..


>43994
     1  GCCAGGACGGTCACCTTTGGGGTGGTGACAAGTATGATCACTTGGGTGGTGGCTGTGTTTGCGTCTCTCCCAGGAATCATCTTTACCAGATCTCAAAAAGAAGGTCTTCATTACACCTGC  120
-36.90  .........[[[[[[.{{{{{{{]]]]]](((.(((((..((((((.((.(((.((....))))).)))))))).))))))))......}}}}}}}.[[[.{{{{]]]......}}}}..


>43995
     1  GCCAGGACGGTCACCTTTGGGGTGGTGACAAGTGCGATCACTTGGGTGGTGGCTGTGTTTGCGTCTCTCCCAGGAATCATCTTTACCAGATCTCAAAAAGAAGGTCTTCATTACACCTGC  120
-37.00  .[[[[.{{{{{{{{{.]]]]..<<<<<<((((((....))))))...}}}}}}}}}...((..(((......)))..))...>>>>>>.........[[[.{{{{]]]......}}}}..


>43996
     1  GCCAGGACGGTCACCTTTGGGGTGGTGACAAGTGTCATCACTTGGGTGGTGGCTGTGTTTGCGTCTCTCCCAGGAATCATCTTTACCAGATCTCAAAAAGAAGGTCTTCATTACACCTGC  120
-40.90  [[..{{.((((((((.((.((((((((((....)))))))))).)).)))))))).....]]........<<<<...........}}((((((........))))))........>>>>.


>43997
     1  GCCAGGACGGTCACCTTTGGGGTGGTGACAAGTGTAATCACTTGGGTGGTGGCTGTGTTTGCGTCTCTCCCAGGAATCATCTTTACCAGATCTCAAAAAGAAGGTCTTCATTACACCTGC  120
-38.10  .[[[[.{{{{{{{{{.]]]]..<<<<<<((((((....))))))...}}}}}}}}}...((..(((......)))..))...>>>>>>.........[[[.{{{{]]]......}}}}..


>43998
     1  GGGTTTCCGGTGTAAGTGCAGCCCGTCTTACACCGTGCGGCACAGGCACTAGTACTGATGTCGTCTACAGGGCTTTTGATATTTACAACGAAAAAGTTGCTGGTTTTGCAAAGTTCCTAA  120
-38.50  [[[[[..{{{{{{{{{...]]]]]..}}}}}}}}}.(((((((((.........))).))))))....((((.(((((....(((((((......)))).))).....))))).))))..


>43999
     1  GGGTTTACGGTGTAAGTGCAGCCCGTCTTACACCGTGCGGCACAGGCACTAGTACTGATGTCGTCTACAGGGCTTTTGATATTTACAACGAAAAAGTTGCTGGTTTTGCAAAGTTCCTAA  120
-38.90  [[[[[.{{{{{{{{{{...]]]]]..}}}}}}}}}}(((((((((.........))).))))))....((((.(((((....(((((((......)))).))).....))))).))))..


>44000
     1  GGGTTTGCGGTGTAAGTGCAGCCCGTCTTACACCGTGCGGCACAGGCACTAGTACTGATGTCGTCTACAGGGCTTTTGATATTTACAACGAAAAAGTTGCTGGTTTTGCAAAGTTCCTAA  120
-39.20  [[[[[.{{{{{{{{{{...]]]]]..}}}}}}}}}}(((((((((.........))).))))))....((((.(((((....(((((((......)))).))).....))))).))))..


>44001
     1  GGGTTTGCCGTGTAAGTGCAGCCCGTCTTACACCGTGCGGCACAGGCACTAGTACTGATGTCGTCTACAGGGCTTTTGATATTTACAACGAAAAAGTTGCTGGTTTTGCAAAGTTCCTAA  120
-33.90  .....[[[.{{{{{{{.]]]..<<<<}}}}}}}...>>>>...[[[[.........{{{{{{]]]]...<<<<<<<.}}}}}}..((((......))))..........>>>>>>>....


>44002
     1  GGGTTTGCAGTGTAAGTGCAGCCCGTCTTACACCGTGCGGCACAGGCACTAGTACTGATGTCGTCTACAGGGCTTTTGATATTTACAACGAAAAAGTTGCTGGTTTTGCAAAGTTCCTAA  120
-34.60  .....[[[.{{{{{{{.]]]..<<<<}}}}}}}...>>>>...[[[[.........{{{{{{]]]]...<<<<<<<.}}}}}}..((((......))))..........>>>>>>>....


>44003
     1  GGGTTTGCGCTGTAAGTGCAGCCCGTCTTACACCGTGCGGCACAGGCACTAGTACTGATGTCGTCTACAGGGCTTTTGATATTTACAACGAAAAAGTTGCTGGTTTTGCAAAGTTCCTAA  120
-34.00  (((((.(((((...))))))))))........[[..(((((((((.........))).))))))...{{{]]..<<<<.......((((......))))}}}......>>>>........


>44004
     1  GGGTTTGCGATGTAAGTGCAGCCCGTCTTACACCGTGCGGCACAGGCACTAGTACTGATGTCGTCTACAGGGCTTTTGATATTTACAACGAAAAAGTTGCTGGTTTTGCAAAGTTCCTAA  120
-32.40  [[[[[..........{{{{]]]]]..........<<<<.}}}}..>>>>[[[....{{{{{{{.]]]..<<<<<<<}}}}}}}..((((......))))..........>>>>>>>....


>44005
     1  GGGTTTGCGGCGTAAGTGCAGCCCGTCTTACACCGTGCGGCACAGGCACTAGTACTGATGTCGTCTACAGGGCTTTTGATATTTACAACGAAAAAGTTGCTGGTTTTGCAAAGTTCCTAA  120
-32.40  [[[[[..........{{{{]]]]]..........<<<<.}}}}..>>>>[[[....{{{{{{{.]]]..<<<<<<<}}}}}}}..((((......))))..........>>>>>>>....


>44006
     1  GGGTTTGCGGAGTAAGTGCAGCCCGTCTTACACCGTGCGGCACAGGCACTAGTACTGATGTCGTCTACAGGGCTTTTGATATTTACAACGAAAAAGTTGCTGGTTTTGCAAAGTTCCTAA  120
-32.40  [[[[[..........{{{{]]]]]..........<<<<.}}}}..>>>>[[[....{{{{{{{.]]]..<<<<<<<}}}}}}}..((((......))))..........>>>>>>>....


>44007
     1  GGGTTTGCGGTCTAAGTGCAGCCCGTCTTACACCGTGCGGCACAGGCACTAGTACTGATGTCGTCTACAGGGCTTTTGATATTTACAACGAAAAAGTTGCTGGTTTTGCAAAGTTCCTAA  120
-32.40  [[[[[..........{{{{]]]]]..........<<<<.}}}}..>>>>[[[....{{{{{{{.]]]..<<<<<<<}}}}}}}..((((......))))..........>>>>>>>....


>44008
     1  GGGTTTGCGGTATAAGTGCAGCCCGTCTTACACCGTGCGGCACAGGCACTAGTACTGATGTCGTCTACAGGGCTTTTGATATTTACAACGAAAAAGTTGCTGGTTTTGCAAAGTTCCTAA  120
-32.40  [[[[[..........{{{{]]]]]..........<<<<.}}}}..>>>>[[[....{{{{{{{.]]]..<<<<<<<}}}}}}}..((((......))))..........>>>>>>>....


>44009
     1  GGGTTTGCGGTGCAAGTGCAGCCCGTCTTACACCGTGCGGCACAGGCACTAGTACTGATGTCGTCTACAGGGCTTTTGATATTTACAACGAAAAAGTTGCTGGTTTTGCAAAGTTCCTAA  120
-33.90  .[[..((((((((..((((.((.((........)).)).))))..))))).)))..{{{{{{{.]]...<<<<<<<}}}}}}}..((((......))))..........>>>>>>>....


>44010
     1  GGGTTTGCGGTGAAAGTGCAGCCCGTCTTACACCGTGCGGCACAGGCACTAGTACTGATGTCGTCTACAGGGCTTTTGATATTTACAACGAAAAAGTTGCTGGTTTTGCAAAGTTCCTAA  120
-33.90  [[[[[.{{{{{{.......]]]]]......}}}}}}(((((((((.........))).))))))....((((.(((((....(((((((......)))).))).....))))).))))..


>44011
     1  GGGTTTGCGGTGTCAGTGCAGCCCGTCTTACACCGTGCGGCACAGGCACTAGTACTGATGTCGTCTACAGGGCTTTTGATATTTACAACGAAAAAGTTGCTGGTTTTGCAAAGTTCCTAA  120
-36.70  [[[[[.{{{{{{{{{{{{{]]]]]..........((((.......))))..}}}}}}}}}}}}}....((((.(((((....(((((((......)))).))).....))))).))))..


>44012
     1  GGGTTTGCGGTGTAAGTGCAGCCCGTCTTACACCGTGCGGCACAGGCACTAGTACTGATGTCGTCTACAGGGCTTTTGATATTTACAACGAAAAAGTTGCTGGTTTTGCAAAGTTCCTAA  120
-39.20  [[[[[.{{{{{{{{{{...]]]]]..}}}}}}}}}}(((((((((.........))).))))))....((((.(((((....(((((((......)))).))).....))))).))))..


>44013
     1  GGGTTTGCGGTGTACGTGCAGCCCGTCTTACACCGTGCGGCACAGGCACTAGTACTGATGTCGTCTACAGGGCTTTTGATATTTACAACGAAAAAGTTGCTGGTTTTGCAAAGTTCCTAA  120
-35.70  [[[[[.{{{{{{{{.....]]]]]....}}}}}}}}(((((((((.........))).))))))....((((.(((((....(((((((......)))).))).....))))).))))..


>44014
     1  GGGTTTGCGGTGTAAGTGCAGCCCGTCTTACACCGTGCGGCACAGGCACTAGTACTGATGTCGTCTACAGGGCTTTTGATATTTACAACGAAAAAGTTGCTGGTTTTGCAAAGTTCCTAA  120
-39.20  [[[[[.{{{{{{{{{{...]]]]]..}}}}}}}}}}(((((((((.........))).))))))....((((.(((((....(((((((......)))).))).....))))).))))..


>44015
     1  GGGTTTGCGGTGTAACTGCAGCCCGTCTTACACCGTGCGGCACAGGCACTAGTACTGATGTCGTCTACAGGGCTTTTGATATTTACAACGAAAAAGTTGCTGGTTTTGCAAAGTTCCTAA  120
-38.40  [[....{{{{{{{{{]]..<<<<<...}}}}}}}}}(((((((((.........))).)))))).....>>>>>[[[[.......((((......))))..{{.....]]]]...}}...


>44016
     1  GGGTTTGCGGTGTAAATGCAGCCCGTCTTACACCGTGCGGCACAGGCACTAGTACTGATGTCGTCTACAGGGCTTTTGATATTTACAACGAAAAAGTTGCTGGTTTTGCAAAGTTCCTAA  120
-37.50  [[[[[.{{{{{{{{{....]]]]]...}}}}}}}}}(((((((((.........))).))))))....((((.(((((....(((((((......)))).))).....))))).))))..


>44017
     1  GGGTTTGCGGTGTAAGCGCAGCCCGTCTTACACCGTGCGGCACAGGCACTAGTACTGATGTCGTCTACAGGGCTTTTGATATTTACAACGAAAAAGTTGCTGGTTTTGCAAAGTTCCTAA  120
-38.80  [[[[[.{{{{{{{{{{...]]]]]..}}}}}}}}}}(((((((((.........))).))))))....((((.(((((....(((((((......)))).))).....))))).))))..


>44018
     1  GGGTTTGCGGTGTAAGAGCAGCCCGTCTTACACCGTGCGGCACAGGCACTAGTACTGATGTCGTCTACAGGGCTTTTGATATTTACAACGAAAAAGTTGCTGGTTTTGCAAAGTTCCTAA  120
-41.30  ......[[[[[[[[[[[..{{{{{.]]]]]]]]]]](((((((((.........))).)))))).....}}}}}[[[[.......((((......))))..{{.....]]]]...}}...


>44019
     1  GGGTTTGCGGTGTAAGTCCAGCCCGTCTTACACCGTGCGGCACAGGCACTAGTACTGATGTCGTCTACAGGGCTTTTGATATTTACAACGAAAAAGTTGCTGGTTTTGCAAAGTTCCTAA  120
-39.80  .[[...{{{{{{{{{{.]]...<<<.}}}}}}}}}}.>>>...[[[[.........{{{{{{]]]]...<<<<<<<.}}}}}}..((((......))))..........>>>>>>>....


>44020
     1  GGGTTTGCGGTGTAAGTACAGCCCGTCTTACACCGTGCGGCACAGGCACTAGTACTGATGTCGTCTACAGGGCTTTTGATATTTACAACGAAAAAGTTGCTGGTTTTGCAAAGTTCCTAA  120
-39.20  [[[[[.{{{{{{{{{{...]]]]]..}}}}}}}}}}(((((((((.........))).))))))....((((.(((((....(((((((......)))).))).....))))).))))..


>44021
     1  GGGTTTGCGGTGTAAGTGCAGCCCGTCTTACACCGTGCGGCACAGGCACTAGTACTGATGTCGTCTACAGGGCTTTTGATATTTACAACGAAAAAGTTGCTGGTTTTGCAAAGTTCCTAA  120
-39.20  [[[[[.{{{{{{{{{{...]]]]]..}}}}}}}}}}(((((((((.........))).))))))....((((.(((((....(((((((......)))).))).....))))).))))..


>44022
     1  GGGTTTGCGGTGTAAGTGAAGCCCGTCTTACACCGTGCGGCACAGGCACTAGTACTGATGTCGTCTACAGGGCTTTTGATATTTACAACGAAAAAGTTGCTGGTTTTGCAAAGTTCCTAA  120
-40.50  ......[[[[[[[[[[.{{{{{{{..]]]]]]]]]].((((((((.........))).)))))...<<.}}}}}}}.........((((......)))).((......))..>>......


>44023
     1  GGGTTTGCGGTGTAAGTGCCGCCCGTCTTACACCGTGCGGCACAGGCACTAGTACTGATGTCGTCTACAGGGCTTTTGATATTTACAACGAAAAAGTTGCTGGTTTTGCAAAGTTCCTAA  120
-39.70  .[[[..{{{{{{{{{{.]]]..<<<.}}}}}}}}}}.>>>...[[[[.........{{{{{{]]]]...<<<<<<<.}}}}}}..((((......))))..........>>>>>>>....


>44024
     1  GGGTTTGCGGTGTAAGTGCAGCCCGTCTTACACCGTGCGGCACAGGCACTAGTACTGATGTCGTCTACAGGGCTTTTGATATTTACAACGAAAAAGTTGCTGGTTTTGCAAAGTTCCTAA  120
-39.20  [[[[[.{{{{{{{{{{...]]]]]..}}}}}}}}}}(((((((((.........))).))))))....((((.(((((....(((((((......)))).))).....))))).))))..


>44025
     1  GGGTTTGCGGTGTAAGTGCACCCCGTCTTACACCGTGCGGCACAGGCACTAGTACTGATGTCGTCTACAGGGCTTTTGATATTTACAACGAAAAAGTTGCTGGTTTTGCAAAGTTCCTAA  120
-38.70  [[[[..{{{{{{{{{{...]]]]...}}}}}}}}}}(((((((((.........))).))))))....((((.(((((....(((((((......)))).))).....))))).))))..


>44026
     1  GGGTTTGCGGTGTAAGTGCAACCCGTCTTACACCGTGCGGCACAGGCACTAGTACTGATGTCGTCTACAGGGCTTTTGATATTTACAACGAAAAAGTTGCTGGTTTTGCAAAGTTCCTAA  120
-39.20  [[[[[.{{{{{{{{{{...]]]]]..}}}}}}}}}}(((((((((.........))).))))))....((((.(((((....(((((((......)))).))).....))))).))))..


>44027
     1  GGGTTTGCGGTGTAAGTGCAGCCCGTCTTACACCGTGCGGCACAGGCACTAGTACTGATGTCGTCTACAGGGCTTTTGATATTTACAACGAAAAAGTTGCTGGTTTTGCAAAGTTCCTAA  120
-39.20  [[[[[.{{{{{{{{{{...]]]]]..}}}}}}}}}}(((((((((.........))).))))))....((((.(((((....(((((((......)))).))).....))))).))))..


>44028
     1  GGGTTTGCGGTGTAAGTGCAGACCGTCTTACACCGTGCGGCACAGGCACTAGTACTGATGTCGTCTACAGGGCTTTTGATATTTACAACGAAAAAGTTGCTGGTTTTGCAAAGTTCCTAA  120
-40.70  ......[[[[[[[[[[...{{{{{{.]]]]]]]]]].((((((((.........))).)))))......<<<<<<<.........((((......)))).}}}}}}...>>>>>>>....


>44029
     1  GGGTTTGCGGTGTAAGTGCAGCCCGTCTTACACCGTGCGGCACAGGCACTAGTACTGATGTCGTCTACAGGGCTTTTGATATTTACAACGAAAAAGTTGCTGGTTTTGCAAAGTTCCTAA  120
-39.20  [[[[[.{{{{{{{{{{...]]]]]..}}}}}}}}}}(((((((((.........))).))))))....((((.(((((....(((((((......)))).))).....))))).))))..


>44030
     1  GGGTTTGCGGTGTAAGTGCAGCACGTCTTACACCGTGCGGCACAGGCACTAGTACTGATGTCGTCTACAGGGCTTTTGATATTTACAACGAAAAAGTTGCTGGTTTTGCAAAGTTCCTAA  120
-35.80  .[[..((((((((..((((.(((((........))))).))))..))))).)))..{{{{{{{.]]...<<<<<<<}}}}}}}..((((......))))..........>>>>>>>....


>44031
     1  GGGTTTGCGGTGTAAGTGCAGCCCGTCTTACACCGTGCGGCACAGGCACTAGTACTGATGTCGTCTACAGGGCTTTTGATATTTACAACGAAAAAGTTGCTGGTTTTGCAAAGTTCCTAA  120
-39.20  [[[[[.{{{{{{{{{{...]]]]]..}}}}}}}}}}(((((((((.........))).))))))....((((.(((((....(((((((......)))).))).....))))).))))..


>44032
     1  GGGTTTGCGGTGTAAGTGCAGCCAGTCTTACACCGTGCGGCACAGGCACTAGTACTGATGTCGTCTACAGGGCTTTTGATATTTACAACGAAAAAGTTGCTGGTTTTGCAAAGTTCCTAA  120
-39.90  ......[[[[[[[[[[...{{{{{{{]]]]]]]]]].((((((((.........))).)))))......<<<<<<<..........(((......)))}}}}}}}....>>>>>>>....


>44033
     1  GGGTTTGCGGTGTAAGTGCAGCCCCTCTTACACCGTGCGGCACAGGCACTAGTACTGATGTCGTCTACAGGGCTTTTGATATTTACAACGAAAAAGTTGCTGGTTTTGCAAAGTTCCTAA  120
-39.20  [[[[[.{{{{{{{{{{...]]]]]..}}}}}}}}}}(((((((((.........))).))))))....((((.(((((....(((((((......)))).))).....))))).))))..


>44034
     1  GGGTTTGCGGTGTAAGTGCAGCCCATCTTACACCGTGCGGCACAGGCACTAGTACTGATGTCGTCTACAGGGCTTTTGATATTTACAACGAAAAAGTTGCTGGTTTTGCAAAGTTCCTAA  120
-39.20  [[[[[.{{{{{{{{{{...]]]]]..}}}}}}}}}}(((((((((.........))).))))))....((((.(((((....(((((((......)))).))).....))))).))))..


>44035
     1  GGGTTTGCGGTGTAAGTGCAGCCCGCCTTACACCGTGCGGCACAGGCACTAGTACTGATGTCGTCTACAGGGCTTTTGATATTTACAACGAAAAAGTTGCTGGTTTTGCAAAGTTCCTAA  120
-39.50  [[[[[.{{{{{{{{{{...]]]]]..}}}}}}}}}}(((((((((.........))).))))))....((((.(((((....(((((((......)))).))).....))))).))))..


>44036
     1  GGGTTTGCGGTGTAAGTGCAGCCCGACTTACACCGTGCGGCACAGGCACTAGTACTGATGTCGTCTACAGGGCTTTTGATATTTACAACGAAAAAGTTGCTGGTTTTGCAAAGTTCCTAA  120
-41.20  ......[[[[[[[[[[[..{{{{{.]]]]]]]]]]](((((((((.........))).)))))).....}}}}}[[[[.......((((......))))..{{.....]]]]...}}...


>44037
     1  GGGTTTGCGGTGTAAGTGCAGCCCGTCTTACACCGTGCGGCACAGGCACTAGTACTGATGTCGTCTACAGGGCTTTTGATATTTACAACGAAAAAGTTGCTGGTTTTGCAAAGTTCCTAA  120
-39.20  [[[[[.{{{{{{{{{{...]]]]]..}}}}}}}}}}(((((((((.........))).))))))....((((.(((((....(((((((......)))).))).....))))).))))..


>44038
     1  GGGTTTGCGGTGTAAGTGCAGCCCGTATTACACCGTGCGGCACAGGCACTAGTACTGATGTCGTCTACAGGGCTTTTGATATTTACAACGAAAAAGTTGCTGGTTTTGCAAAGTTCCTAA  120
-37.50  [[[[[.{{{{{{{{{....]]]]]...}}}}}}}}}(((((((((.........))).))))))....((((.(((((....(((((((......)))).))).....))))).))))..


>44039
     1  GGGTTTGCGGTGTAAGTGCAGCCCGTCCTACACCGTGCGGCACAGGCACTAGTACTGATGTCGTCTACAGGGCTTTTGATATTTACAACGAAAAAGTTGCTGGTTTTGCAAAGTTCCTAA  120
-36.40  [[[[[.{{{{{{{{.....]]]]]....}}}}}}}}(((((((((.........))).))))))....((((.(((((....(((((((......)))).))).....))))).))))..


>44040
     1  GGGTTTGCGGTGTAAGTGCAGCCCGTCATACACCGTGCGGCACAGGCACTAGTACTGATGTCGTCTACAGGGCTTTTGATATTTACAACGAAAAAGTTGCTGGTTTTGCAAAGTTCCTAA  120
-36.40  [[[[[.{{{{{{{{.....]]]]]....}}}}}}}}(((((((((.........))).))))))....((((.(((((....(((((((......)))).))).....))))).))))..


>44041
     1  GGGTTTGCGGTGTAAGTGCAGCCCGTCTCACACCGTGCGGCACAGGCACTAGTACTGATGTCGTCTACAGGGCTTTTGATATTTACAACGAAAAAGTTGCTGGTTTTGCAAAGTTCCTAA  120
-34.80  [[[[[.{{{{{{{......]]]]].....}}}}}}}(((((((((.........))).))))))....((((.(((((....(((((((......)))).))).....))))).))))..


>44042
     1  GGGTTTGCGGTGTAAGTGCAGCCCGTCTAACACCGTGCGGCACAGGCACTAGTACTGATGTCGTCTACAGGGCTTTTGATATTTACAACGAAAAAGTTGCTGGTTTTGCAAAGTTCCTAA  120
-35.00  [[[[[.{{{{{{{......]]]]].....}}}}}}}(((((((((.........))).))))))....((((.(((((....(((((((......)))).))).....))))).))))..


>44043
     1  GGGTTTGCGGTGTAAGTGCAGCCCGTCTTCCACCGTGCGGCACAGGCACTAGTACTGATGTCGTCTACAGGGCTTTTGATATTTACAACGAAAAAGTTGCTGGTTTTGCAAAGTTCCTAA  120
-33.50  [[[[[.{{{{{{.......]]]]]......}}}}}}(((((((((.........))).))))))....((((.(((((....(((((((......)))).))).....))))).))))..


>44044
     1  GGGTTTGCGGTGTAAGTGCAGCCCGTCTTACACCGTGCGGCACAGGCACTAGTACTGATGTCGTCTACAGGGCTTTTGATATTTACAACGAAAAAGTTGCTGGTTTTGCAAAGTTCCTAA  120
-39.20  [[[[[.{{{{{{{{{{...]]]]]..}}}}}}}}}}(((((((((.........))).))))))....((((.(((((....(((((((......)))).))).....))))).))))..


>44045
     1  GGGTTTGCGGTGTAAGTGCAGCCCGTCTTACACCGTGCGGCACAGGCACTAGTACTGATGTCGTCTACAGGGCTTTTGATATTTACAACGAAAAAGTTGCTGGTTTTGCAAAGTTCCTAA  120
-39.20  [[[[[.{{{{{{{{{{...]]]]]..}}}}}}}}}}(((((((((.........))).))))))....((((.(((((....(((((((......)))).))).....))))).))))..


>44046
     1  GGGTTTGCGGTGTAAGTGCAGCCCGTCTTAAACCGTGCGGCACAGGCACTAGTACTGATGTCGTCTACAGGGCTTTTGATATTTACAACGAAAAAGTTGCTGGTTTTGCAAAGTTCCTAA  120
-32.40  [[[[[..........{{{{]]]]]..........<<<<.}}}}..>>>>[[[....{{{{{{{.]]]..<<<<<<<}}}}}}}..((((......))))..........>>>>>>>....


>44047
     1  GGGTTTGCGGTGTAAGTGCAGCCCGTCTTACCCCGTGCGGCACAGGCACTAGTACTGATGTCGTCTACAGGGCTTTTGATATTTACAACGAAAAAGTTGCTGGTTTTGCAAAGTTCCTAA  120
-33.40  [[[[[.....{{{{{{{{.]]]]]......(((.(((((((((((.........))).))))))..)).)))..<<<<.}}}}}}}}.>>>>....((((.......)))).........


>44048
     1  GGGTTTGCGGTGTAAGTGCAGCCCGTCTTACACCGTGCGGCACAGGCACTAGTACTGATGTCGTCTACAGGGCTTTTGATATTTACAACGAAAAAGTTGCTGGTTTTGCAAAGTTCCTAA  120
-39.20  [[[[[.{{{{{{{{{{...]]]]]..}}}}}}}}}}(((((((((.........))).))))))....((((.(((((....(((((((......)))).))).....))))).))))..


>44049
     1  GGGTTTGCGGTGTAAGTGCAGCCCGTCTTACACCGTGCGGCACAGGCACTAGTACTGATGTCGTCTACAGGGCTTTTGATATTTACAACGAAAAAGTTGCTGGTTTTGCAAAGTTCCTAA  120
-39.20  [[[[[.{{{{{{{{{{...]]]]]..}}}}}}}}}}(((((((((.........))).))))))....((((.(((((....(((((((......)))).))).....))))).))))..


>44050
     1  GGGTTTGCGGTGTAAGTGCAGCCCGTCTTACAACGTGCGGCACAGGCACTAGTACTGATGTCGTCTACAGGGCTTTTGATATTTACAACGAAAAAGTTGCTGGTTTTGCAAAGTTCCTAA  120
-32.40  [[[[[..........{{{{]]]]]..........<<<<.}}}}..>>>>[[[....{{{{{{{.]]]..<<<<<<<}}}}}}}..((((......))))..........>>>>>>>....


>44051
     1  GGGTTTGCGGTGTAAGTGCAGCCCGTCTTACACCGTGCGGCACAGGCACTAGTACTGATGTCGTCTACAGGGCTTTTGATATTTACAACGAAAAAGTTGCTGGTTTTGCAAAGTTCCTAA  120
-39.20  [[[[[.{{{{{{{{{{...]]]]]..}}}}}}}}}}(((((((((.........))).))))))....((((.(((((....(((((((......)))).))).....))))).))))..


>44052
     1  GGGTTTGCGGTGTAAGTGCAGCCCGTCTTACACAGTGCGGCACAGGCACTAGTACTGATGTCGTCTACAGGGCTTTTGATATTTACAACGAAAAAGTTGCTGGTTTTGCAAAGTTCCTAA  120
-35.50  .....[[[.{{{{{{{.]]]..<<<<}}}}}}}...>>>>...[[[[.........{{{{{{]]]]...<<<<<<<.}}}}}}..((((......))))..........>>>>>>>....


>44053
     1  GGGTTTGCGGTGTAAGTGCAGCCCGTCTTACACCCTGCGGCACAGGCACTAGTACTGATGTCGTCTACAGGGCTTTTGATATTTACAACGAAAAAGTTGCTGGTTTTGCAAAGTTCCTAA  120
-35.50  [[[[[...{{{{{{{{...]]]]]..}}}}}}}}..(((((((((.........))).))))))....((((.(((((....(((((((......)))).))).....))))).))))..


>44054
     1  GGGTTTGCGGTGTAAGTGCAGCCCGTCTTACACCATGCGGCACAGGCACTAGTACTGATGTCGTCTACAGGGCTTTTGATATTTACAACGAAAAAGTTGCTGGTTTTGCAAAGTTCCTAA  120
-36.20  [[[[[...{{{{{{{{...]]]]]..}}}}}}}}..(((((((((.........))).))))))....((((.(((((....(((((((......)))).))).....))))).))))..


>44055
     1  GGGTTTGCGGTGTAAGTGCAGCCCGTCTTACACCGCGCGGCACAGGCACTAGTACTGATGTCGTCTACAGGGCTTTTGATATTTACAACGAAAAAGTTGCTGGTTTTGCAAAGTTCCTAA  120
-40.60  [[[[[.{{{{{{{{{{...]]]]]..}}}}}}}}}}(((((((((.........))).))))))....((((.(((((....(((((((......)))).))).....))))).))))..


>44056
     1  GGGTTTGCGGTGTAAGTGCAGCCCGTCTTACACCGAGCGGCACAGGCACTAGTACTGATGTCGTCTACAGGGCTTTTGATATTTACAACGAAAAAGTTGCTGGTTTTGCAAAGTTCCTAA  120
-38.70  [[[[[..{{{{{{{{{...]]]]]..}}}}}}}}}.(((((((((.........))).))))))....((((.(((((....(((((((......)))).))).....))))).))))..


>44057
     1  GGCCTTCGTCCATGGGGAAAGAAGCCCCGCAATTTCCCCATGGCTCAAGTGCATCAGGGGCTGATGCCAACTGCTCCCCCAGAGGACCCAGCTGTGGATCTGCTAAAGAACTACATGCAG  120
-51.20  ...[[[[..{{{{{{{{{{{]]]]....<<..}}}}}}}}}}}.....>>[[[[[[[.{{]]]]]]]...<<<<.((......))..}}...(((((.(((.....))).))))).>>>>


>44058
     1  GGCCTTGCTCCATGGGGAAAGAAGCCCCGCAATTTCCCCATGGCTCAAGTGCATCAGGGGCTGATGCCAACTGCTCCCCCAGAGGACCCAGCTGTGGATCTGCTAAAGAACTACATGCAG  120
-51.40  ...((((..(((((((((((...((...))..)))))))))))..)))).[[[[[[[.{{]]]]]]]...<<<<.((......))..}}...(((((.(((.....))).))))).>>>>


>44059
     1  GGCCTTGGCCCATGGGGAAAGAAGCCCCGCAATTTCCCCATGGCTCAAGTGCATCAGGGGCTGATGCCAACTGCTCCCCCAGAGGACCCAGCTGTGGATCTGCTAAAGAACTACATGCAG  120
-52.80  ...(((((.(((((((((((...((...))..))))))))))).))))).[[[[[[[.{{]]]]]]]...<<<<.((......))..}}...(((((.(((.....))).))))).>>>>


>44060
     1  GGCCTTGGACCATGGGGAAAGAAGCCCCGCAATTTCCCCATGGCTCAAGTGCATCAGGGGCTGATGCCAACTGCTCCCCCAGAGGACCCAGCTGTGGATCTGCTAAAGAACTACATGCAG  120
-52.80  ...(((((.(((((((((((...((...))..))))))))))).))))).[[[[[[[.{{]]]]]]]...<<<<.((......))..}}...(((((.(((.....))).))))).>>>>


>44061
     1  GGCCTTGGTCCATGGGGAAAGAAGCCCCGCAATTTCCCCATGGCTCAAGTGCATCAGGGGCTGATGCCAACTGCTCCCCCAGAGGACCCAGCTGTGGATCTGCTAAAGAACTACATGCAG  120
-52.80  ...(((((.(((((((((((...((...))..))))))))))).))))).[[[[[[[.{{]]]]]]]...<<<<.((......))..}}...(((((.(((.....))).))))).>>>>


>44062
     1  GGCCTTGGTACATGGGGAAAGAAGCCCCGCAATTTCCCCATGGCTCAAGTGCATCAGGGGCTGATGCCAACTGCTCCCCCAGAGGACCCAGCTGTGGATCTGCTAAAGAACTACATGCAG  120
-49.70  ...(((((..((((((((((...((...))..))))))))))..))))).[[[[[[[.{{]]]]]]]...<<<<.((......))..}}...(((((.(((.....))).))))).>>>>


>44063
     1  GGCCTTGGTCCATGGGGAAAGAAGCCCCGCAATTTCCCCATGGCTCAAGTGCATCAGGGGCTGATGCCAACTGCTCCCCCAGAGGACCCAGCTGTGGATCTGCTAAAGAACTACATGCAG  120
-52.80  ...(((((.(((((((((((...((...))..))))))))))).))))).[[[[[[[.{{]]]]]]]...<<<<.((......))..}}...(((((.(((.....))).))))).>>>>


>44064
     1  GGCCTTGGTCAATGGGGAAAGAAGCCCCGCAATTTCCCCATGGCTCAAGTGCATCAGGGGCTGATGCCAACTGCTCCCCCAGAGGACCCAGCTGTGGATCTGCTAAAGAACTACATGCAG  120
-48.90  ...((((((((.((((((((...((...))..)))))))))))).)))).[[[[[[[.{{]]]]]]]...<<<<.((......))..}}...(((((.(((.....))).))))).>>>>


>44065
     1  GGCCTTGGTCCCTGGGGAAAGAAGCCCCGCAATTTCCCCATGGCTCAAGTGCATCAGGGGCTGATGCCAACTGCTCCCCCAGAGGACCCAGCTGTGGATCTGCTAAAGAACTACATGCAG  120
-48.40  ...(((((.((.((((((((...((...))..)))))))).)).))))).[[[[[[[.{{]]]]]]]...<<<<.((......))..}}...(((((.(((.....))).))))).>>>>


>44066
     1  GGCCTTGGTCCATGGGGAAAGAAGCCCCGCAATTTCCCCATGGCTCAAGTGCATCAGGGGCTGATGCCAACTGCTCCCCCAGAGGACCCAGCTGTGGATCTGCTAAAGAACTACATGCAG  120
-52.80  ...(((((.(((((((((((...((...))..))))))))))).))))).[[[[[[[.{{]]]]]]]...<<<<.((......))..}}...(((((.(((.....))).))))).>>>>


>44067
     1  GGCCTTGGTCCACGGGGAAAGAAGCCCCGCAATTTCCCCATGGCTCAAGTGCATCAGGGGCTGATGCCAACTGCTCCCCCAGAGGACCCAGCTGTGGATCTGCTAAAGAACTACATGCAG  120
-48.40  ...(((((.(((.(((((((...((...))..))))))).))).))))).[[[[[[[.{{]]]]]]]...<<<<.((......))..}}...(((((.(((.....))).))))).>>>>


>44068
     1  GGCCTTGGTCCAAGGGGAAAGAAGCCCCGCAATTTCCCCATGGCTCAAGTGCATCAGGGGCTGATGCCAACTGCTCCCCCAGAGGACCCAGCTGTGGATCTGCTAAAGAACTACATGCAG  120
-48.40  ...(((((.(((.(((((((...((...))..))))))).))).))))).[[[[[[[.{{]]]]]]]...<<<<.((......))..}}...(((((.(((.....))).))))).>>>>


>44069
     1  GGCCTTGGTCCATCGGGAAAGAAGCCCCGCAATTTCCCCATGGCTCAAGTGCATCAGGGGCTGATGCCAACTGCTCCCCCAGAGGACCCAGCTGTGGATCTGCTAAAGAACTACATGCAG  120
-46.20  ...(((((.((((.((((((...((...))..)))))).)))).))))).[[[[[[[.{{]]]]]]]...<<<<.((......))..}}...(((((.(((.....))).))))).>>>>


>44070
     1  GGCCTTGGTCCATAGGGAAAGAAGCCCCGCAATTTCCCCATGGCTCAAGTGCATCAGGGGCTGATGCCAACTGCTCCCCCAGAGGACCCAGCTGTGGATCTGCTAAAGAACTACATGCAG  120
-46.20  ...(((((.((((.((((((...((...))..)))))).)))).))))).[[[[[[[.{{]]]]]]]...<<<<.((......))..}}...(((((.(((.....))).))))).>>>>


>44071
     1  GGCCTTGGTCCATGCGGAAAGAAGCCCCGCAATTTCCCCATGGCTCAAGTGCATCAGGGGCTGATGCCAACTGCTCCCCCAGAGGACCCAGCTGTGGATCTGCTAAAGAACTACATGCAG  120
-45.70  ...(((((.(((((.(((((...((...))..))))).))))).))))).[[[[[[[.{{]]]]]]]...<<<<.((......))..}}...(((((.(((.....))).))))).>>>>


>44072
     1  GGCCTTGGTCCATGAGGAAAGAAGCCCCGCAATTTCCCCATGGCTCAAGTGCATCAGGGGCTGATGCCAACTGCTCCCCCAGAGGACCCAGCTGTGGATCTGCTAAAGAACTACATGCAG  120
-45.90  ...(((((.(((((.(((((...((...))..))))).))))).))))).[[[[[[[.{{]]]]]]]...<<<<.((......))..}}...(((((.(((.....))).))))).>>>>


>44073
     1  GGCCTTGGTCCATGGCGAAAGAAGCCCCGCAATTTCCCCATGGCTCAAGTGCATCAGGGGCTGATGCCAACTGCTCCCCCAGAGGACCCAGCTGTGGATCTGCTAAAGAACTACATGCAG  120
-45.70  ...(((((.((((((.((((...((...))..)))).)))))).))))).[[[[[[[.{{]]]]]]]...<<<<.((......))..}}...(((((.(((.....))).))))).>>>>


>44074
     1  GGCCTTGGTCCATGGAGAAAGAAGCCCCGCAATTTCCCCATGGCTCAAGTGCATCAGGGGCTGATGCCAACTGCTCCCCCAGAGGACCCAGCTGTGGATCTGCTAAAGAACTACATGCAG  120
-45.90  ...(((((.((((((.((((...((...))..)))).)))))).))))).[[[[[[[.{{]]]]]]]...<<<<.((......))..}}...(((((.(((.....))).))))).>>>>


>44075
     1  GGCCTTGGTCCATGGGCAAAGAAGCCCCGCAATTTCCCCATGGCTCAAGTGCATCAGGGGCTGATGCCAACTGCTCCCCCAGAGGACCCAGCTGTGGATCTGCTAAAGAACTACATGCAG  120
-45.90  ...(((((.(((((((.(((...((...))..))).))))))).))))).[[[[[[[.{{]]]]]]]...<<<<.((......))..}}...(((((.(((.....))).))))).>>>>


>44076
     1  GGCCTTGGTCCATGGGAAAAGAAGCCCCGCAATTTCCCCATGGCTCAAGTGCATCAGGGGCTGATGCCAACTGCTCCCCCAGAGGACCCAGCTGTGGATCTGCTAAAGAACTACATGCAG  120
-45.90  ...(((((.(((((((.(((...((...))..))).))))))).))))).[[[[[[[.{{]]]]]]]...<<<<.((......))..}}...(((((.(((.....))).))))).>>>>


>44077
     1  GGCCTTGGTCCATGGGGCAAGAAGCCCCGCAATTTCCCCATGGCTCAAGTGCATCAGGGGCTGATGCCAACTGCTCCCCCAGAGGACCCAGCTGTGGATCTGCTAAAGAACTACATGCAG  120
-49.30  ...[[[[..{{{{{{{{]]]]..((...)).....}}}}}}}}.......[[[[[[[.{{]]]]]]]...<<<<.((......))..}}...(((((.(((.....))).))))).>>>>


>44078
     1  GGCCTTGGTCCATGGGGAAAGAAGCCCCGCAATTTCCCCATGGCTCAAGTGCATCAGGGGCTGATGCCAACTGCTCCCCCAGAGGACCCAGCTGTGGATCTGCTAAAGAACTACATGCAG  120
-52.80  ...(((((.(((((((((((...((...))..))))))))))).))))).[[[[[[[.{{]]]]]]]...<<<<.((......))..}}...(((((.(((.....))).))))).>>>>


>44079
     1  GGCCTTGGTCCATGGGGACAGAAGCCCCGCAATTTCCCCATGGCTCAAGTGCATCAGGGGCTGATGCCAACTGCTCCCCCAGAGGACCCAGCTGTGGATCTGCTAAAGAACTACATGCAG  120
-49.50  ...(((((.(((((((((.....((...))....))))))))).))))).[[[[[[[.{{]]]]]]]...<<<<.((......))..}}...(((((.(((.....))).))))).>>>>


>44080
     1  GGCCTTGGTCCATGGGGAAAGAAGCCCCGCAATTTCCCCATGGCTCAAGTGCATCAGGGGCTGATGCCAACTGCTCCCCCAGAGGACCCAGCTGTGGATCTGCTAAAGAACTACATGCAG  120
-52.80  ...(((((.(((((((((((...((...))..))))))))))).))))).[[[[[[[.{{]]]]]]]...<<<<.((......))..}}...(((((.(((.....))).))))).>>>>


>44081
     1  GGCCTTGGTCCATGGGGAACGAAGCCCCGCAATTTCCCCATGGCTCAAGTGCATCAGGGGCTGATGCCAACTGCTCCCCCAGAGGACCCAGCTGTGGATCTGCTAAAGAACTACATGCAG  120
-50.70  ...(((((.((((((((((....((...))...)))))))))).))))).[[[[[[[.{{]]]]]]]...<<<<.((......))..}}...(((((.(((.....))).))))).>>>>


>44082
     1  GGCCTTGGTCCATGGGGAAAGAAGCCCCGCAATTTCCCCATGGCTCAAGTGCATCAGGGGCTGATGCCAACTGCTCCCCCAGAGGACCCAGCTGTGGATCTGCTAAAGAACTACATGCAG  120
-52.80  ...(((((.(((((((((((...((...))..))))))))))).))))).[[[[[[[.{{]]]]]]]...<<<<.((......))..}}...(((((.(((.....))).))))).>>>>


>44083
     1  GGCCTTGGTCCATGGGGAAACAAGCCCCGCAATTTCCCCATGGCTCAAGTGCATCAGGGGCTGATGCCAACTGCTCCCCCAGAGGACCCAGCTGTGGATCTGCTAAAGAACTACATGCAG  120
-51.70  ...(((((.(((((((((((...((...))..))))))))))).))))).[[[[[[[.{{]]]]]]]...<<<<.((......))..}}...(((((.(((.....))).))))).>>>>


>44084
     1  GGCCTTGGTCCATGGGGAAAAAAGCCCCGCAATTTCCCCATGGCTCAAGTGCATCAGGGGCTGATGCCAACTGCTCCCCCAGAGGACCCAGCTGTGGATCTGCTAAAGAACTACATGCAG  120
-51.70  ...(((((.(((((((((((...((...))..))))))))))).))))).[[[[[[[.{{]]]]]]]...<<<<.((......))..}}...(((((.(((.....))).))))).>>>>


>44085
     1  GGCCTTGGTCCATGGGGAAAGCAGCCCCGCAATTTCCCCATGGCTCAAGTGCATCAGGGGCTGATGCCAACTGCTCCCCCAGAGGACCCAGCTGTGGATCTGCTAAAGAACTACATGCAG  120
-53.20  ...(((((.(((((((((((((......))..))))))))))).))))).[[[[[[[.{{]]]]]]]...<<<<.((......))..}}...(((((.(((.....))).))))).>>>>


>44086
     1  GGCCTTGGTCCATGGGGAAAGAAGCCCCGCAATTTCCCCATGGCTCAAGTGCATCAGGGGCTGATGCCAACTGCTCCCCCAGAGGACCCAGCTGTGGATCTGCTAAAGAACTACATGCAG  120
-52.80  ...(((((.(((((((((((...((...))..))))))))))).))))).[[[[[[[.{{]]]]]]]...<<<<.((......))..}}...(((((.(((.....))).))))).>>>>


>44087
     1  GGCCTTGGTCCATGGGGAAAGACGCCCCGCAATTTCCCCATGGCTCAAGTGCATCAGGGGCTGATGCCAACTGCTCCCCCAGAGGACCCAGCTGTGGATCTGCTAAAGAACTACATGCAG  120
-52.80  ...(((((.(((((((((((...((...))..))))))))))).))))).[[[[[[[.{{]]]]]]]...<<<<.((......))..}}...(((((.(((.....))).))))).>>>>


>44088
     1  GGCCTTGGTCCATGGGGAAAGAAGCCCCGCAATTTCCCCATGGCTCAAGTGCATCAGGGGCTGATGCCAACTGCTCCCCCAGAGGACCCAGCTGTGGATCTGCTAAAGAACTACATGCAG  120
-52.80  ...(((((.(((((((((((...((...))..))))))))))).))))).[[[[[[[.{{]]]]]]]...<<<<.((......))..}}...(((((.(((.....))).))))).>>>>


>44089
     1  GGCCTTGGTCCATGGGGAAAGAACCCCCGCAATTTCCCCATGGCTCAAGTGCATCAGGGGCTGATGCCAACTGCTCCCCCAGAGGACCCAGCTGTGGATCTGCTAAAGAACTACATGCAG  120
-51.50  ...(((((.(((((((((((............))))))))))).))))).[[[[[[[.{{]]]]]]]...<<<<.((......))..}}...(((((.(((.....))).))))).>>>>


>44090
     1  GGCCTTGGTCCATGGGGAAAGAAACCCCGCAATTTCCCCATGGCTCAAGTGCATCAGGGGCTGATGCCAACTGCTCCCCCAGAGGACCCAGCTGTGGATCTGCTAAAGAACTACATGCAG  120
-51.50  ...(((((.(((((((((((............))))))))))).))))).[[[[[[[.{{]]]]]]]...<<<<.((......))..}}...(((((.(((.....))).))))).>>>>


>44091
     1  GGCCTTGGTCCATGGGGAAAGAAGCCCCGCAATTTCCCCATGGCTCAAGTGCATCAGGGGCTGATGCCAACTGCTCCCCCAGAGGACCCAGCTGTGGATCTGCTAAAGAACTACATGCAG  120
-52.80  ...(((((.(((((((((((...((...))..))))))))))).))))).[[[[[[[.{{]]]]]]]...<<<<.((......))..}}...(((((.(((.....))).))))).>>>>


>44092
     1  GGCCTTGGTCCATGGGGAAAGAAGACCCGCAATTTCCCCATGGCTCAAGTGCATCAGGGGCTGATGCCAACTGCTCCCCCAGAGGACCCAGCTGTGGATCTGCTAAAGAACTACATGCAG  120
-51.50  ...(((((.(((((((((((............))))))))))).))))).[[[[[[[.{{]]]]]]]...<<<<.((......))..}}...(((((.(((.....))).))))).>>>>


>44093
     1  GGCCTTGGTCCATGGGGAAAGAAGCCCCGCAATTTCCCCATGGCTCAAGTGCATCAGGGGCTGATGCCAACTGCTCCCCCAGAGGACCCAGCTGTGGATCTGCTAAAGAACTACATGCAG  120
-52.80  ...(((((.(((((((((((...((...))..))))))))))).))))).[[[[[[[.{{]]]]]]]...<<<<.((......))..}}...(((((.(((.....))).))))).>>>>


>44094
     1  GGCCTTGGTCCATGGGGAAAGAAGCACCGCAATTTCCCCATGGCTCAAGTGCATCAGGGGCTGATGCCAACTGCTCCCCCAGAGGACCCAGCTGTGGATCTGCTAAAGAACTACATGCAG  120
-52.80  ...(((((.(((((((((((...((...))..))))))))))).))))).[[[[[[[.{{]]]]]]]...<<<<.((......))..}}...(((((.(((.....))).))))).>>>>


>44095
     1  GGCCTTGGTCCATGGGGAAAGAAGCCCCGCAATTTCCCCATGGCTCAAGTGCATCAGGGGCTGATGCCAACTGCTCCCCCAGAGGACCCAGCTGTGGATCTGCTAAAGAACTACATGCAG  120
-52.80  ...(((((.(((((((((((...((...))..))))))))))).))))).[[[[[[[.{{]]]]]]]...<<<<.((......))..}}...(((((.(((.....))).))))).>>>>


>44096
     1  GGCCTTGGTCCATGGGGAAAGAAGCCACGCAATTTCCCCATGGCTCAAGTGCATCAGGGGCTGATGCCAACTGCTCCCCCAGAGGACCCAGCTGTGGATCTGCTAAAGAACTACATGCAG  120
-52.80  ...(((((.(((((((((((...((...))..))))))))))).))))).[[[[[[[.{{]]]]]]]...<<<<.((......))..}}...(((((.(((.....))).))))).>>>>


>44097
     1  GGCCTTGGTCCATGGGGAAAGAAGCCCCGCAATTTCCCCATGGCTCAAGTGCATCAGGGGCTGATGCCAACTGCTCCCCCAGAGGACCCAGCTGTGGATCTGCTAAAGAACTACATGCAG  120
-52.80  ...(((((.(((((((((((...((...))..))))))))))).))))).[[[[[[[.{{]]]]]]]...<<<<.((......))..}}...(((((.(((.....))).))))).>>>>


>44098
     1  GGCCTTGGTCCATGGGGAAAGAAGCCCAGCAATTTCCCCATGGCTCAAGTGCATCAGGGGCTGATGCCAACTGCTCCCCCAGAGGACCCAGCTGTGGATCTGCTAAAGAACTACATGCAG  120
-52.80  ...(((((.(((((((((((...((...))..))))))))))).))))).[[[[[[[.{{]]]]]]]...<<<<.((......))..}}...(((((.(((.....))).))))).>>>>


>44099
     1  GGCCTTGGTCCATGGGGAAAGAAGCCCCCCAATTTCCCCATGGCTCAAGTGCATCAGGGGCTGATGCCAACTGCTCCCCCAGAGGACCCAGCTGTGGATCTGCTAAAGAACTACATGCAG  120
-51.50  ...(((((.(((((((((((............))))))))))).))))).[[[[[[[.{{]]]]]]]...<<<<.((......))..}}...(((((.(((.....))).))))).>>>>


>44100
     1  GGCCTTGGTCCATGGGGAAAGAAGCCCCACAATTTCCCCATGGCTCAAGTGCATCAGGGGCTGATGCCAACTGCTCCCCCAGAGGACCCAGCTGTGGATCTGCTAAAGAACTACATGCAG  120
-51.50  ...(((((.(((((((((((............))))))))))).))))).[[[[[[[.{{]]]]]]]...<<<<.((......))..}}...(((((.(((.....))).))))).>>>>


>44101
     1  GGCCTTGGTCCATGGGGAAAGAAGCCCCGCAATTTCCCCATGGCTCAAGTGCATCAGGGGCTGATGCCAACTGCTCCCCCAGAGGACCCAGCTGTGGATCTGCTAAAGAACTACATGCAG  120
-52.80  ...(((((.(((((((((((...((...))..))))))))))).))))).[[[[[[[.{{]]]]]]]...<<<<.((......))..}}...(((((.(((.....))).))))).>>>>


>44102
     1  GGCCTTGGTCCATGGGGAAAGAAGCCCCGAAATTTCCCCATGGCTCAAGTGCATCAGGGGCTGATGCCAACTGCTCCCCCAGAGGACCCAGCTGTGGATCTGCTAAAGAACTACATGCAG  120
-51.50  ...(((((.(((((((((((............))))))))))).))))).[[[[[[[.{{]]]]]]]...<<<<.((......))..}}...(((((.(((.....))).))))).>>>>


>44103
     1  GGCCTTGGTCCATGGGGAAAGAAGCCCCGCCATTTCCCCATGGCTCAAGTGCATCAGGGGCTGATGCCAACTGCTCCCCCAGAGGACCCAGCTGTGGATCTGCTAAAGAACTACATGCAG  120
-52.80  ...(((((.(((((((((((...((...))..))))))))))).))))).[[[[[[[.{{]]]]]]]...<<<<.((......))..}}...(((((.(((.....))).))))).>>>>


>44104
     1  GGCCTTGGTCCATGGGGAAAGAAGCCCCGCAATTTCCCCATGGCTCAAGTGCATCAGGGGCTGATGCCAACTGCTCCCCCAGAGGACCCAGCTGTGGATCTGCTAAAGAACTACATGCAG  120
-52.80  ...(((((.(((((((((((...((...))..))))))))))).))))).[[[[[[[.{{]]]]]]]...<<<<.((......))..}}...(((((.(((.....))).))))).>>>>


>44105
     1  GGCCTTGGTCCATGGGGAAAGAAGCCCCGCACTTTCCCCATGGCTCAAGTGCATCAGGGGCTGATGCCAACTGCTCCCCCAGAGGACCCAGCTGTGGATCTGCTAAAGAACTACATGCAG  120
-54.60  ...(((((.((((((((((((..((...)).)))))))))))).))))).[[[[[[[.{{]]]]]]]...<<<<.((......))..}}...(((((.(((.....))).))))).>>>>


>44106
     1  GGCCTTGGTCCATGGGGAAAGAAGCCCCGCAATTTCCCCATGGCTCAAGTGCATCAGGGGCTGATGCCAACTGCTCCCCCAGAGGACCCAGCTGTGGATCTGCTAAAGAACTACATGCAG  120
-52.80  ...(((((.(((((((((((...((...))..))))))))))).))))).[[[[[[[.{{]]]]]]]...<<<<.((......))..}}...(((((.(((.....))).))))).>>>>


>44107
     1  GGCCTTGGTCCATGGGGAAAGAAGCCCCGCAACTTCCCCATGGCTCAAGTGCATCAGGGGCTGATGCCAACTGCTCCCCCAGAGGACCCAGCTGTGGATCTGCTAAAGAACTACATGCAG  120
-51.10  ...(((((.(((((((((.((..((...))..))))))))))).))))).[[[[[[[.{{]]]]]]]...<<<<.((......))..}}...(((((.(((.....))).))))).>>>>


>44108
     1  GGCCTTGGTCCATGGGGAAAGAAGCCCCGCAAATTCCCCATGGCTCAAGTGCATCAGGGGCTGATGCCAACTGCTCCCCCAGAGGACCCAGCTGTGGATCTGCTAAAGAACTACATGCAG  120
-50.70  ...(((((.((((((((((....((...))...)))))))))).))))).[[[[[[[.{{]]]]]]]...<<<<.((......))..}}...(((((.(((.....))).))))).>>>>


>44109
     1  GGCCTTGGTCCATGGGGAAAGAAGCCCCGCAATCTCCCCATGGCTCAAGTGCATCAGGGGCTGATGCCAACTGCTCCCCCAGAGGACCCAGCTGTGGATCTGCTAAAGAACTACATGCAG  120
-49.50  ...(((((.(((((((((.....((...))....))))))))).))))).[[[[[[[.{{]]]]]]]...<<<<.((......))..}}...(((((.(((.....))).))))).>>>>


>44110
     1  GGCCTTGGTCCATGGGGAAAGAAGCCCCGCAATATCCCCATGGCTCAAGTGCATCAGGGGCTGATGCCAACTGCTCCCCCAGAGGACCCAGCTGTGGATCTGCTAAAGAACTACATGCAG  120
-49.50  ...(((((.(((((((((.....((...))....))))))))).))))).[[[[[[[.{{]]]]]]]...<<<<.((......))..}}...(((((.(((.....))).))))).>>>>


>44111
     1  GGCCTTGGTCCATGGGGAAAGAAGCCCCGCAATTCCCCCATGGCTCAAGTGCATCAGGGGCTGATGCCAACTGCTCCCCCAGAGGACCCAGCTGTGGATCTGCTAAAGAACTACATGCAG  120
-48.30  ...(((((.((((((((.((...((...))..)).)))))))).))))).[[[[[[[.{{]]]]]]]...<<<<.((......))..}}...(((((.(((.....))).))))).>>>>


>44112
     1  GGCCTTGGTCCATGGGGAAAGAAGCCCCGCAATTACCCCATGGCTCAAGTGCATCAGGGGCTGATGCCAACTGCTCCCCCAGAGGACCCAGCTGTGGATCTGCTAAAGAACTACATGCAG  120
-48.30  ...(((((.((((((((.((...((...))..)).)))))))).))))).[[[[[[[.{{]]]]]]]...<<<<.((......))..}}...(((((.(((.....))).))))).>>>>


>44113
     1  GGCCTTGGTCCATGGGGAAAGAAGCCCCGCAATTTCCCCATGGCTCAAGTGCATCAGGGGCTGATGCCAACTGCTCCCCCAGAGGACCCAGCTGTGGATCTGCTAAAGAACTACATGCAG  120
-52.80  ...(((((.(((((((((((...((...))..))))))))))).))))).[[[[[[[.{{]]]]]]]...<<<<.((......))..}}...(((((.(((.....))).))))).>>>>


>44114
     1  GGCCTTGGTCCATGGGGAAAGAAGCCCCGCAATTTACCCATGGCTCAAGTGCATCAGGGGCTGATGCCAACTGCTCCCCCAGAGGACCCAGCTGTGGATCTGCTAAAGAACTACATGCAG  120
-46.50  ...(((((.(((((((..((...((...))..))..))))))).))))).[[[[[[[.{{]]]]]]]...<<<<.((......))..}}...(((((.(((.....))).))))).>>>>


>44115
     1  GGACTGCGGGGCCAGCCCCAGGCCCCGAAACAAGCTTATGGGGCGGTCAGCTTTGTTCCAGCCAACAAAAACAACCCATTTCAAAGCTTACCAGAGCCACCCCAGGAAGTGCAGGATTGG  120
-47.90  ......[[[[[[[.{{{{{{]]]]]]]....<<<<<..}}}}}}....>>>>>.......................[[[[[[...((((....))))....{{{{]]]]]].....}}}}


>44116
     1  GGACTGAGGGGCCAGCCCCAGGCCCCGAAACAAGCTTATGGGGCGGTCAGCTTTGTTCCAGCCAACAAAAACAACCCATTTCAAAGCTTACCAGAGCCACCCCAGGAAGTGCAGGATTGG  120
-45.40  .......[[[[[[.{{{{{{]]]]]].....<<<<<..}}}}}}....>>>>>.......................[[[[[[...((((....))))....{{{{]]]]]].....}}}}


>44117
     1  GGACTGACGGGCCAGCCCCAGGCCCCGAAACAAGCTTATGGGGCGGTCAGCTTTGTTCCAGCCAACAAAAACAACCCATTTCAAAGCTTACCAGAGCCACCCCAGGAAGTGCAGGATTGG  120
-40.90  ........[[[[[.{{{{{{]]]]]......<<<<<..}}}}}}....>>>>>.......................[[[[[[...((((....))))....{{{{]]]]]].....}}}}


>44118
     1  GGACTGAAGGGCCAGCCCCAGGCCCCGAAACAAGCTTATGGGGCGGTCAGCTTTGTTCCAGCCAACAAAAACAACCCATTTCAAAGCTTACCAGAGCCACCCCAGGAAGTGCAGGATTGG  120
-41.10  ........[[[[[.{{{{{{]]]]]......<<<<<..}}}}}}....>>>>>.......................[[[[[[...((((....))))....{{{{]]]]]].....}}}}


>44119
     1  GGACTGAGCGGCCAGCCCCAGGCCCCGAAACAAGCTTATGGGGCGGTCAGCTTTGTTCCAGCCAACAAAAACAACCCATTTCAAAGCTTACCAGAGCCACCCCAGGAAGTGCAGGATTGG  120
-39.00  ((((.((((((((.(((((((((..........)))..)))))))))).)))).))))..................[[[[[[...((((....))))....{{{{]]]]]].....}}}}


>44120
     1  GGACTGAGAGGCCAGCCCCAGGCCCCGAAACAAGCTTATGGGGCGGTCAGCTTTGTTCCAGCCAACAAAAACAACCCATTTCAAAGCTTACCAGAGCCACCCCAGGAAGTGCAGGATTGG  120
-37.70  .........[[[[.{{{{{{]]]].......<<<<<..}}}}}}....>>>>>.......................[[[[[[...((((....))))....{{{{]]]]]].....}}}}


>44121
     1  GGACTGAGGCGCCAGCCCCAGGCCCCGAAACAAGCTTATGGGGCGGTCAGCTTTGTTCCAGCCAACAAAAACAACCCATTTCAAAGCTTACCAGAGCCACCCCAGGAAGTGCAGGATTGG  120
-36.70  [[.(((.(((....))).))).{{]].......((((.(((((.(((((((((((..........................))))))).....)).)).)))))..))))...}}.....


>44122
     1  GGACTGAGGAGCCAGCCCCAGGCCCCGAAACAAGCTTATGGGGCGGTCAGCTTTGTTCCAGCCAACAAAAACAACCCATTTCAAAGCTTACCAGAGCCACCCCAGGAAGTGCAGGATTGG  120
-35.90  ...[[[..{{{{]]]......<<<<<<......}}}}.>>>>>>[[.....{{{{{{]]....}}}}}}.......[[[[[[...((((....))))....{{{{]]]]]].....}}}}


>44123
     1  GGACTGAGGGCCCAGCCCCAGGCCCCGAAACAAGCTTATGGGGCGGTCAGCTTTGTTCCAGCCAACAAAAACAACCCATTTCAAAGCTTACCAGAGCCACCCCAGGAAGTGCAGGATTGG  120
-40.80  .......[[[[[..{{{{{{]]]]]......<<<<<..}}}}}}....>>>>>.......................[[[[[[...((((....))))....{{{{]]]]]].....}}}}


>44124
     1  GGACTGAGGGACCAGCCCCAGGCCCCGAAACAAGCTTATGGGGCGGTCAGCTTTGTTCCAGCCAACAAAAACAACCCATTTCAAAGCTTACCAGAGCCACCCCAGGAAGTGCAGGATTGG  120
-38.30  .......[[[...{{{]]]..<<<<<<......}}}..>>>>>>[[.....{{{{{{]]....}}}}}}.......[[[[[[...((((....))))....{{{{]]]]]].....}}}}


>44125
     1  GGACTGAGGGGCCAGCCCCAGGCCCCGAAACAAGCTTATGGGGCGGTCAGCTTTGTTCCAGCCAACAAAAACAACCCATTTCAAAGCTTACCAGAGCCACCCCAGGAAGTGCAGGATTGG  120
-45.40  .......[[[[[[.{{{{{{]]]]]].....<<<<<..}}}}}}....>>>>>.......................[[[[[[...((((....))))....{{{{]]]]]].....}}}}


>44126
     1  GGACTGAGGGGACAGCCCCAGGCCCCGAAACAAGCTTATGGGGCGGTCAGCTTTGTTCCAGCCAACAAAAACAACCCATTTCAAAGCTTACCAGAGCCACCCCAGGAAGTGCAGGATTGG  120
-38.10  ........[[[..{{{]]]..<<<<<<......}}}..>>>>>>[[.....{{{{{{]]....}}}}}}.......[[[[[[...((((....))))....{{{{]]]]]].....}}}}


>44127
     1  GGACTGAGGGGCCAGCCCCAGGCCCCGAAACAAGCTTATGGGGCGGTCAGCTTTGTTCCAGCCAACAAAAACAACCCATTTCAAAGCTTACCAGAGCCACCCCAGGAAGTGCAGGATTGG  120
-45.40  .......[[[[[[.{{{{{{]]]]]].....<<<<<..}}}}}}....>>>>>.......................[[[[[[...((((....))))....{{{{]]]]]].....}}}}


>44128
     1  GGACTGAGGGGCAAGCCCCAGGCCCCGAAACAAGCTTATGGGGCGGTCAGCTTTGTTCCAGCCAACAAAAACAACCCATTTCAAAGCTTACCAGAGCCACCCCAGGAAGTGCAGGATTGG  120
-42.40  .......[[[[[..{{{{{{.]]]]].....<<<<<..}}}}}}....>>>>>.......................[[[[[[...((((....))))....{{{{]]]]]].....}}}}


>44129
     1  GGACTGAGGGGCCCGCCCCAGGCCCCGAAACAAGCTTATGGGGCGGTCAGCTTTGTTCCAGCCAACAAAAACAACCCATTTCAAAGCTTACCAGAGCCACCCCAGGAAGTGCAGGATTGG  120
-44.70  .......[[[[[[.{{{{{{]]]]]].....<<<<<..}}}}}}....>>>>>.......................[[[[[[...((((....))))....{{{{]]]]]].....}}}}


>44130
     1  GGACTGAGGGGCCAGCCCCAGGCCCCGAAACAAGCTTATGGGGCGGTCAGCTTTGTTCCAGCCAACAAAAACAACCCATTTCAAAGCTTACCAGAGCCACCCCAGGAAGTGCAGGATTGG  120
-45.40  .......[[[[[[.{{{{{{]]]]]].....<<<<<..}}}}}}....>>>>>.......................[[[[[[...((((....))))....{{{{]]]]]].....}}}}


>44131
     1  GGACTGAGGGGCCACCCCCAGGCCCCGAAACAAGCTTATGGGGCGGTCAGCTTTGTTCCAGCCAACAAAAACAACCCATTTCAAAGCTTACCAGAGCCACCCCAGGAAGTGCAGGATTGG  120
-42.00  .[[[[[.((((((.......)))))).............{{{{]]]]]...((((((......)))))).......<<<<<<...((((....))))..}}}}..>>>>>>.........


>44132
     1  GGACTGAGGGGCCAACCCCAGGCCCCGAAACAAGCTTATGGGGCGGTCAGCTTTGTTCCAGCCAACAAAAACAACCCATTTCAAAGCTTACCAGAGCCACCCCAGGAAGTGCAGGATTGG  120
-42.00  .[[[[[.((((((.......)))))).............{{{{]]]]]...((((((......)))))).......<<<<<<...((((....))))..}}}}..>>>>>>.........


>44133
     1  GGACTGAGGGGCCAGCCCCAGGCCCCGAAACAAGCTTATGGGGCGGTCAGCTTTGTTCCAGCCAACAAAAACAACCCATTTCAAAGCTTACCAGAGCCACCCCAGGAAGTGCAGGATTGG  120
-45.40  .......[[[[[[.{{{{{{]]]]]].....<<<<<..}}}}}}....>>>>>.......................[[[[[[...((((....))))....{{{{]]]]]].....}}}}


>44134
     1  GGACTGAGGGGCCAGACCCAGGCCCCGAAACAAGCTTATGGGGCGGTCAGCTTTGTTCCAGCCAACAAAAACAACCCATTTCAAAGCTTACCAGAGCCACCCCAGGAAGTGCAGGATTGG  120
-42.00  .[[[[[.((((((.......)))))).............{{{{]]]]]...((((((......)))))).......<<<<<<...((((....))))..}}}}..>>>>>>.........


>44135
     1  GGACTGAGGGGCCAGCCCCAGGCCCCGAAACAAGCTTATGGGGCGGTCAGCTTTGTTCCAGCCAACAAAAACAACCCATTTCAAAGCTTACCAGAGCCACCCCAGGAAGTGCAGGATTGG  120
-45.40  .......[[[[[[.{{{{{{]]]]]].....<<<<<..}}}}}}....>>>>>.......................[[[[[[...((((....))))....{{{{]]]]]].....}}}}


>44136
     1  GGACTGAGGGGCCAGCACCAGGCCCCGAAACAAGCTTATGGGGCGGTCAGCTTTGTTCCAGCCAACAAAAACAACCCATTTCAAAGCTTACCAGAGCCACCCCAGGAAGTGCAGGATTGG  120
-42.00  .[[[[[.((((((.......)))))).............{{{{]]]]]...((((((......)))))).......<<<<<<...((((....))))..}}}}..>>>>>>.........


>44137
     1  GGACTGAGGGGCCAGCCCCAGGCCCCGAAACAAGCTTATGGGGCGGTCAGCTTTGTTCCAGCCAACAAAAACAACCCATTTCAAAGCTTACCAGAGCCACCCCAGGAAGTGCAGGATTGG  120
-45.40  .......[[[[[[.{{{{{{]]]]]].....<<<<<..}}}}}}....>>>>>.......................[[[[[[...((((....))))....{{{{]]]]]].....}}}}


>44138
     1  GGACTGAGGGGCCAGCCACAGGCCCCGAAACAAGCTTATGGGGCGGTCAGCTTTGTTCCAGCCAACAAAAACAACCCATTTCAAAGCTTACCAGAGCCACCCCAGGAAGTGCAGGATTGG  120
-42.00  .[[[[[.((((((.......)))))).............{{{{]]]]]...((((((......)))))).......<<<<<<...((((....))))..}}}}..>>>>>>.........


>44139
     1  GGACTGAGGGGCCAGCCCCAGGCCCCGAAACAAGCTTATGGGGCGGTCAGCTTTGTTCCAGCCAACAAAAACAACCCATTTCAAAGCTTACCAGAGCCACCCCAGGAAGTGCAGGATTGG  120
-45.40  .......[[[[[[.{{{{{{]]]]]].....<<<<<..}}}}}}....>>>>>.......................[[[[[[...((((....))))....{{{{]]]]]].....}}}}


>44140
     1  GGACTGAGGGGCCAGCCCAAGGCCCCGAAACAAGCTTATGGGGCGGTCAGCTTTGTTCCAGCCAACAAAAACAACCCATTTCAAAGCTTACCAGAGCCACCCCAGGAAGTGCAGGATTGG  120
-42.00  .[[[[[.((((((.......)))))).............{{{{]]]]]...((((((......)))))).......<<<<<<...((((....))))..}}}}..>>>>>>.........


>44141
     1  GGACTGAGGGGCCAGCCCCCGGCCCCGAAACAAGCTTATGGGGCGGTCAGCTTTGTTCCAGCCAACAAAAACAACCCATTTCAAAGCTTACCAGAGCCACCCCAGGAAGTGCAGGATTGG  120
-43.70  .......[[[[[[.{{{{{.]]]]]].....<<<<<...}}}}}....>>>>>.......................[[[[[[...((((....))))....{{{{]]]]]].....}}}}


>44142
     1  GGACTGAGGGGCCAGCCCCAGGCCCCGAAACAAGCTTATGGGGCGGTCAGCTTTGTTCCAGCCAACAAAAACAACCCATTTCAAAGCTTACCAGAGCCACCCCAGGAAGTGCAGGATTGG  120
-45.40  .......[[[[[[.{{{{{{]]]]]].....<<<<<..}}}}}}....>>>>>.......................[[[[[[...((((....))))....{{{{]]]]]].....}}}}


>44143
     1  GGACTGAGGGGCCAGCCCCACGCCCCGAAACAAGCTTATGGGGCGGTCAGCTTTGTTCCAGCCAACAAAAACAACCCATTTCAAAGCTTACCAGAGCCACCCCAGGAAGTGCAGGATTGG  120
-41.70  .......[[[[[..{{{{{{.]]]]].....<<<<<..}}}}}}....>>>>>.......................[[[[[[...((((....))))....{{{{]]]]]].....}}}}


>44144
     1  GGACTGAGGGGCCAGCCCCAAGCCCCGAAACAAGCTTATGGGGCGGTCAGCTTTGTTCCAGCCAACAAAAACAACCCATTTCAAAGCTTACCAGAGCCACCCCAGGAAGTGCAGGATTGG  120
-41.70  .......[[[[[..{{{{{{.]]]]].....<<<<<..}}}}}}....>>>>>.......................[[[[[[...((((....))))....{{{{]]]]]].....}}}}


>44145
     1  GGACTGAGGGGCCAGCCCCAGCCCCCGAAACAAGCTTATGGGGCGGTCAGCTTTGTTCCAGCCAACAAAAACAACCCATTTCAAAGCTTACCAGAGCCACCCCAGGAAGTGCAGGATTGG  120
-40.80  .......[[[[[..{{{{{{]]]]]......<<<<<..}}}}}}....>>>>>.......................[[[[[[...((((....))))....{{{{]]]]]].....}}}}


>44146
     1  GGACTGAGGGGCCAGCCCCAGACCCCGAAACAAGCTTATGGGGCGGTCAGCTTTGTTCCAGCCAACAAAAACAACCCATTTCAAAGCTTACCAGAGCCACCCCAGGAAGTGCAGGATTGG  120
-37.40  [[.....{{{{]]..<<<<<..}}}}............>>>>>.[[.....{{{{{{]]....}}}}}}.......[[[[[[...((((....))))....{{{{]]]]]].....}}}}


>44147
     1  GGACTGAGGGGCCAGCCCCAGGCCCCGAAACAAGCTTATGGGGCGGTCAGCTTTGTTCCAGCCAACAAAAACAACCCATTTCAAAGCTTACCAGAGCCACCCCAGGAAGTGCAGGATTGG  120
-45.40  .......[[[[[[.{{{{{{]]]]]].....<<<<<..}}}}}}....>>>>>.......................[[[[[[...((((....))))....{{{{]]]]]].....}}}}


>44148
     1  GGACTGAGGGGCCAGCCCCAGGACCCGAAACAAGCTTATGGGGCGGTCAGCTTTGTTCCAGCCAACAAAAACAACCCATTTCAAAGCTTACCAGAGCCACCCCAGGAAGTGCAGGATTGG  120
-36.00  [[.....{{{{]]..}}}}..[[[[..............{{{{.]]]]...((((((......)))))).......<<<<<<...((((....))))..}}}}..>>>>>>.........


>44149
     1  GGACTGAGGGGCCAGCCCCAGGCCCCGAAACAAGCTTATGGGGCGGTCAGCTTTGTTCCAGCCAACAAAAACAACCCATTTCAAAGCTTACCAGAGCCACCCCAGGAAGTGCAGGATTGG  120
-45.40  .......[[[[[[.{{{{{{]]]]]].....<<<<<..}}}}}}....>>>>>.......................[[[[[[...((((....))))....{{{{]]]]]].....}}}}


>44150
     1  GGACTGAGGGGCCAGCCCCAGGCACCGAAACAAGCTTATGGGGCGGTCAGCTTTGTTCCAGCCAACAAAAACAACCCATTTCAAAGCTTACCAGAGCCACCCCAGGAAGTGCAGGATTGG  120
-38.00  ...[[[...((((.(((((((((..........)))..))))))))))...{{{{{{.]]]..}}}}}}.......[[[[[[...((((....))))....{{{{]]]]]].....}}}}


>44151
     1  GGACTGAGGGGCCAGCCCCAGGCCCCGAAACAAGCTTATGGGGCGGTCAGCTTTGTTCCAGCCAACAAAAACAACCCATTTCAAAGCTTACCAGAGCCACCCCAGGAAGTGCAGGATTGG  120
-45.40  .......[[[[[[.{{{{{{]]]]]].....<<<<<..}}}}}}....>>>>>.......................[[[[[[...((((....))))....{{{{]]]]]].....}}}}


>44152
     1  GGACTGAGGGGCCAGCCCCAGGCCACGAAACAAGCTTATGGGGCGGTCAGCTTTGTTCCAGCCAACAAAAACAACCCATTTCAAAGCTTACCAGAGCCACCCCAGGAAGTGCAGGATTGG  120
-38.10  .........[[[[.{{{{{{]]]].......<<<<<..}}}}}}....>>>>>.......................[[[[[[...((((....))))....{{{{]]]]]].....}}}}


>44153
     1  GGACTGAGGGGCCAGCCCCAGGCCCCGAAACAAGCTTATGGGGCGGTCAGCTTTGTTCCAGCCAACAAAAACAACCCATTTCAAAGCTTACCAGAGCCACCCCAGGAAGTGCAGGATTGG  120
-45.40  .......[[[[[[.{{{{{{]]]]]].....<<<<<..}}}}}}....>>>>>.......................[[[[[[...((((....))))....{{{{]]]]]].....}}}}


>44154
     1  GGACTGAGGGGCCAGCCCCAGGCCCAGAAACAAGCTTATGGGGCGGTCAGCTTTGTTCCAGCCAACAAAAACAACCCATTTCAAAGCTTACCAGAGCCACCCCAGGAAGTGCAGGATTGG  120
-41.50  ........[[[[[.{{{{{{]]]]]......<<<<<..}}}}}}....>>>>>.......................[[[[[[...((((....))))....{{{{]]]]]].....}}}}


>44155
     1  GGACTGAGGGGCCAGCCCCAGGCCCCCAAACAAGCTTATGGGGCGGTCAGCTTTGTTCCAGCCAACAAAAACAACCCATTTCAAAGCTTACCAGAGCCACCCCAGGAAGTGCAGGATTGG  120
-44.50  .......[[[[[[.{{{{{{]]]]]].....<<<<<..}}}}}}....>>>>>.......................[[[[[[...((((....))))....{{{{]]]]]].....}}}}


>44156
     1  GGACTGAGGGGCCAGCCCCAGGCCCCAAAACAAGCTTATGGGGCGGTCAGCTTTGTTCCAGCCAACAAAAACAACCCATTTCAAAGCTTACCAGAGCCACCCCAGGAAGTGCAGGATTGG  120
-45.20  .......[[[[[[.{{{{{{]]]]]].....<<<<<..}}}}}}....>>>>>.......................[[[[[[...((((....))))....{{{{]]]]]].....}}}}


>44157
     1  GGACTGAGGGGCCAGCCCCAGGCCCCGCAACAAGCTTATGGGGCGGTCAGCTTTGTTCCAGCCAACAAAAACAACCCATTTCAAAGCTTACCAGAGCCACCCCAGGAAGTGCAGGATTGG  120
-45.40  .......[[[[[[.{{{{{{]]]]]].....<<<<<..}}}}}}....>>>>>.......................[[[[[[...((((....))))....{{{{]]]]]].....}}}}


>44158
     1  GGACTGAGGGGCCAGCCCCAGGCCCCGAAACAAGCTTATGGGGCGGTCAGCTTTGTTCCAGCCAACAAAAACAACCCATTTCAAAGCTTACCAGAGCCACCCCAGGAAGTGCAGGATTGG  120
-45.40  .......[[[[[[.{{{{{{]]]]]].....<<<<<..}}}}}}....>>>>>.......................[[[[[[...((((....))))....{{{{]]]]]].....}}}}


>44159
     1  GGACTGAGGGGCCAGCCCCAGGCCCCGACACAAGCTTATGGGGCGGTCAGCTTTGTTCCAGCCAACAAAAACAACCCATTTCAAAGCTTACCAGAGCCACCCCAGGAAGTGCAGGATTGG  120
-45.40  .......[[[[[[.{{{{{{]]]]]].....<<<<<..}}}}}}....>>>>>.......................[[[[[[...((((....))))....{{{{]]]]]].....}}}}


>44160
     1  GGACTGAGGGGCCAGCCCCAGGCCCCGAAACAAGCTTATGGGGCGGTCAGCTTTGTTCCAGCCAACAAAAACAACCCATTTCAAAGCTTACCAGAGCCACCCCAGGAAGTGCAGGATTGG  120
-45.40  .......[[[[[[.{{{{{{]]]]]].....<<<<<..}}}}}}....>>>>>.......................[[[[[[...((((....))))....{{{{]]]]]].....}}}}


>44161
     1  GGACTGAGGGGCCAGCCCCAGGCCCCGAACCAAGCTTATGGGGCGGTCAGCTTTGTTCCAGCCAACAAAAACAACCCATTTCAAAGCTTACCAGAGCCACCCCAGGAAGTGCAGGATTGG  120
-45.40  .......[[[[[[.{{{{{{]]]]]].....<<<<<..}}}}}}....>>>>>.......................[[[[[[...((((....))))....{{{{]]]]]].....}}}}


>44162
     1  GGACTGAGGGGCCAGCCCCAGGCCCCGAAACAAGCTTATGGGGCGGTCAGCTTTGTTCCAGCCAACAAAAACAACCCATTTCAAAGCTTACCAGAGCCACCCCAGGAAGTGCAGGATTGG  120
-45.40  .......[[[[[[.{{{{{{]]]]]].....<<<<<..}}}}}}....>>>>>.......................[[[[[[...((((....))))....{{{{]]]]]].....}}}}


>44163
     1  GGACTGAGGGGCCAGCCCCAGGCCCCGAAACAAGCTTATGGGGCGGTCAGCTTTGTTCCAGCCAACAAAAACAACCCATTTCAAAGCTTACCAGAGCCACCCCAGGAAGTGCAGGATTGG  120
-45.40  .......[[[[[[.{{{{{{]]]]]].....<<<<<..}}}}}}....>>>>>.......................[[[[[[...((((....))))....{{{{]]]]]].....}}}}


>44164
     1  GGACTGAGGGGCCAGCCCCAGGCCCCGAAAAAAGCTTATGGGGCGGTCAGCTTTGTTCCAGCCAACAAAAACAACCCATTTCAAAGCTTACCAGAGCCACCCCAGGAAGTGCAGGATTGG  120
-46.80  .......[[[[[[.{{{{{{]]]]]]....<<<<<<..}}}}}}....>>>>>>......................[[[[[[...((((....))))....{{{{]]]]]].....}}}}


>44165
     1  GGACTGAGGGGCCAGCCCCAGGCCCCGAAACCAGCTTATGGGGCGGTCAGCTTTGTTCCAGCCAACAAAAACAACCCATTTCAAAGCTTACCAGAGCCACCCCAGGAAGTGCAGGATTGG  120
-44.90  .......[[[[[[.{{{{{{]]]]]]......<<<<..}}}}}}....>>>>(((((......)))))........[[[[[[...((((....))))....{{{{]]]]]].....}}}}


>44166
     1  GGACTGAGGGGCCAGCCCCAGGCCCCGAAACAAGCTTATGGGGCGGTCAGCTTTGTTCCAGCCAACAAAAACAACCCATTTCAAAGCTTACCAGAGCCACCCCAGGAAGTGCAGGATTGG  120
-45.40  .......[[[[[[.{{{{{{]]]]]].....<<<<<..}}}}}}....>>>>>.......................[[[[[[...((((....))))....{{{{]]]]]].....}}}}


>44167
     1  GGACTGAGGGGCCAGCCCCAGGCCCCGAAACACGCTTATGGGGCGGTCAGCTTTGTTCCAGCCAACAAAAACAACCCATTTCAAAGCTTACCAGAGCCACCCCAGGAAGTGCAGGATTGG  120
-44.30  .......[[[[[[.{{{{{{]]]]]].......<<<..}}}}}}....>>>((((((......)))))).......[[[[[[...((((....))))....{{{{]]]]]].....}}}}


>44168
     1  GGACTGAGGGGCCAGCCCCAGGCCCCGAAACAAGCTTATGGGGCGGTCAGCTTTGTTCCAGCCAACAAAAACAACCCATTTCAAAGCTTACCAGAGCCACCCCAGGAAGTGCAGGATTGG  120
-45.40  .......[[[[[[.{{{{{{]]]]]].....<<<<<..}}}}}}....>>>>>.......................[[[[[[...((((....))))....{{{{]]]]]].....}}}}


>44169
     1  GGACTGAGGGGCCAGCCCCAGGCCCCGAAACAACCTTATGGGGCGGTCAGCTTTGTTCCAGCCAACAAAAACAACCCATTTCAAAGCTTACCAGAGCCACCCCAGGAAGTGCAGGATTGG  120
-43.50  .......[[[[[[.{{{{{{]]]]]].......<<<..}}}}}}(((.(((((((..........................))))))).)))....((......))......>>>.....


>44170
     1  GGACTGAGGGGCCAGCCCCAGGCCCCGAAACAAACTTATGGGGCGGTCAGCTTTGTTCCAGCCAACAAAAACAACCCATTTCAAAGCTTACCAGAGCCACCCCAGGAAGTGCAGGATTGG  120
-43.50  .......[[[[[[.{{{{{{]]]]]]..<<<<<<....}}}}}}.......>>>>>>...................[[[[[[...((((....))))....{{{{]]]]]].....}}}}


>44171
     1  GGACTGAGGGGCCAGCCCCAGGCCCCGAAACAAGCTTATGGGGCGGTCAGCTTTGTTCCAGCCAACAAAAACAACCCATTTCAAAGCTTACCAGAGCCACCCCAGGAAGTGCAGGATTGG  120
-45.40  .......[[[[[[.{{{{{{]]]]]].....<<<<<..}}}}}}....>>>>>.......................[[[[[[...((((....))))....{{{{]]]]]].....}}}}


>44172
     1  GGACTGAGGGGCCAGCCCCAGGCCCCGAAACAAGATTATGGGGCGGTCAGCTTTGTTCCAGCCAACAAAAACAACCCATTTCAAAGCTTACCAGAGCCACCCCAGGAAGTGCAGGATTGG  120
-43.80  .......[[[[[[.{{{{{{]]]]]]..<<<<<<....}}}}}}.......>>>>>>...................[[[[[[...((((....))))....{{{{]]]]]].....}}}}


>44173
     1  GGACTGAGGGGCCAGCCCCAGGCCCCGAAACAAGCCTATGGGGCGGTCAGCTTTGTTCCAGCCAACAAAAACAACCCATTTCAAAGCTTACCAGAGCCACCCCAGGAAGTGCAGGATTGG  120
-43.80  .......[[[[[[.{{{{{{]]]]]].....<<<<...}}}}}}.....>>>>.......................[[[[[[...((((....))))....{{{{]]]]]].....}}}}


>44174
     1  GGACTGAGGGGCCAGCCCCAGGCCCCGAAACAAGCATATGGGGCGGTCAGCTTTGTTCCAGCCAACAAAAACAACCCATTTCAAAGCTTACCAGAGCCACCCCAGGAAGTGCAGGATTGG  120
-45.30  .......[[[[[[.{{{{{{]]]]]].......<<<<.}}}}}}(((.(((((((..........................))))))).)))....((......))..>>>>........


>44175
     1  GGGCAACCGGCACCGTCCGCCAAAACAAACGGCAACTCCGACATCCCCGACGCCGCTACAAGCGCACCACCAATGGACAAAATGGTCGAACAGATCATCACAGCTATGGTGGGGAGAATC  120
-36.20  [[......{{{.]]....}}}........[[[...........{{{]]]....((((...))))..<<<<<<..}}}....((((((.....))))))........>>>>>>........


>44176
     1  GGGCAAACGGCACCGTCCGCCAAAACAAACGGCAACTCCGACATCCCCGACGCCGCTACAAGCGCACCACCAATGGACAAAATGGTCGAACAGATCATCACAGCTATGGTGGGGAGAATC  120
-36.20  [[......{{{.]]....}}}........[[[...........{{{]]]....((((...))))..<<<<<<..}}}....((((((.....))))))........>>>>>>........


>44177
     1  GGGCAAGCGGCACCGTCCGCCAAAACAAACGGCAACTCCGACATCCCCGACGCCGCTACAAGCGCACCACCAATGGACAAAATGGTCGAACAGATCATCACAGCTATGGTGGGGAGAATC  120
-38.50  ......[[[[..{{{{]]]]........}}}}......[[...{{{.]]....((((...))))..<<<<<<..}}}....((((((.....))))))........>>>>>>........


>44178
     1  GGGCAAGAGGCACCGTCCGCCAAAACAAACGGCAACTCCGACATCCCCGACGCCGCTACAAGCGCACCACCAATGGACAAAATGGTCGAACAGATCATCACAGCTATGGTGGGGAGAATC  120
-36.40  [[......{{{.]]....}}}........[[[...........{{{]]]....((((...))))..<<<<<<..}}}....((((((.....))))))........>>>>>>........


>44179
     1  GGGCAAGCCGCACCGTCCGCCAAAACAAACGGCAACTCCGACATCCCCGACGCCGCTACAAGCGCACCACCAATGGACAAAATGGTCGAACAGATCATCACAGCTATGGTGGGGAGAATC  120
-37.70  [[[[..{{{{....]]]]...........}}}}.....[[...{{{.]]....((((...))))..<<<<<<..}}}....((((((.....))))))........>>>>>>........


>44180
     1  GGGCAAGCAGCACCGTCCGCCAAAACAAACGGCAACTCCGACATCCCCGACGCCGCTACAAGCGCACCACCAATGGACAAAATGGTCGAACAGATCATCACAGCTATGGTGGGGAGAATC  120
-34.60  ((((.....)).))[[[.(((.........)))..{{{{]]]......<<...((((...))))..((((((.(((.....((((((.....)))))).....)))))))))}}}}..>>


>44181
     1  GGGCAAGCGCCACCGTCCGCCAAAACAAACGGCAACTCCGACATCCCCGACGCCGCTACAAGCGCACCACCAATGGACAAAATGGTCGAACAGATCATCACAGCTATGGTGGGGAGAATC  120
-37.00  .(((....)))...[[[.(((.........)))..{{{{]]]......<<...((((...))))..((((((.(((.....((((((.....)))))).....)))))))))}}}}..>>


>44182
     1  GGGCAAGCGACACCGTCCGCCAAAACAAACGGCAACTCCGACATCCCCGACGCCGCTACAAGCGCACCACCAATGGACAAAATGGTCGAACAGATCATCACAGCTATGGTGGGGAGAATC  120
-35.90  ......[[[...{{{{.]]]........}}}}......[[...{{{.]]....((((...))))..<<<<<<..}}}....((((((.....))))))........>>>>>>........


>44183
     1  GGGCAAGCGGCACCGTCCGCCAAAACAAACGGCAACTCCGACATCCCCGACGCCGCTACAAGCGCACCACCAATGGACAAAATGGTCGAACAGATCATCACAGCTATGGTGGGGAGAATC  120
-38.50  ......[[[[..{{{{]]]]........}}}}......[[...{{{.]]....((((...))))..<<<<<<..}}}....((((((.....))))))........>>>>>>........


>44184
     1  GGGCAAGCGGAACCGTCCGCCAAAACAAACGGCAACTCCGACATCCCCGACGCCGCTACAAGCGCACCACCAATGGACAAAATGGTCGAACAGATCATCACAGCTATGGTGGGGAGAATC  120
-38.80  [[[...(((((....))))).........(((.....)))...{{]]].....((((...))))..((((((.(((.....((((((.....)))))).....)))))))))...}}...


>44185
     1  GGGCAAGCGGCCCCGTCCGCCAAAACAAACGGCAACTCCGACATCCCCGACGCCGCTACAAGCGCACCACCAATGGACAAAATGGTCGAACAGATCATCACAGCTATGGTGGGGAGAATC  120
-41.60  [[[..{{{{{{]]]....(((.........)))..<<<<............}}}}}}..........(((((.(((.....((((((.....)))))).....)))))))).>>>>....


>44186
     1  GGGCAAGCGGCACCGTCCGCCAAAACAAACGGCAACTCCGACATCCCCGACGCCGCTACAAGCGCACCACCAATGGACAAAATGGTCGAACAGATCATCACAGCTATGGTGGGGAGAATC  120
-38.50  ......[[[[..{{{{]]]]........}}}}......[[...{{{.]]....((((...))))..<<<<<<..}}}....((((((.....))))))........>>>>>>........


>44187
     1  GGGCAAGCGGCACCGTCCGCCAAAACAAACGGCAACTCCGACATCCCCGACGCCGCTACAAGCGCACCACCAATGGACAAAATGGTCGAACAGATCATCACAGCTATGGTGGGGAGAATC  120
-38.50  ......[[[[..{{{{]]]]........}}}}......[[...{{{.]]....((((...))))..<<<<<<..}}}....((((((.....))))))........>>>>>>........


>44188
     1  GGGCAAGCGGCAACGTCCGCCAAAACAAACGGCAACTCCGACATCCCCGACGCCGCTACAAGCGCACCACCAATGGACAAAATGGTCGAACAGATCATCACAGCTATGGTGGGGAGAATC  120
-38.30  [[[[.{{{{{{...]]]]...........(((.....)))...<<<<<<..}}}}}}...(((...(((....))).....((((((.....))))))....)))....>>>>>>.....


>44189
     1  GGGCAAGCGGCACCGTCCGCCAAAACAAACGGCAACTCCGACATCCCCGACGCCGCTACAAGCGCACCACCAATGGACAAAATGGTCGAACAGATCATCACAGCTATGGTGGGGAGAATC  120
-38.50  ......[[[[..{{{{]]]]........}}}}......[[...{{{.]]....((((...))))..<<<<<<..}}}....((((((.....))))))........>>>>>>........


>44190
     1  GGGCAAGCGGCACAGTCCGCCAAAACAAACGGCAACTCCGACATCCCCGACGCCGCTACAAGCGCACCACCAATGGACAAAATGGTCGAACAGATCATCACAGCTATGGTGGGGAGAATC  120
-38.50  [[[[.{{{{{{...]]]]...........(((.....)))...<<<<<<..}}}}}}...(((...(((....))).....((((((.....))))))....)))....>>>>>>.....


>44191
     1  GGGCAAGCGGCACCCTCCGCCAAAACAAACGGCAACTCCGACATCCCCGACGCCGCTACAAGCGCACCACCAATGGACAAAATGGTCGAACAGATCATCACAGCTATGGTGGGGAGAATC  120
-40.90  [[[..{{{{{{.]]]...(((.........)))..<<<<............}}}}}}..........(((((.(((.....((((((.....)))))).....)))))))).>>>>....


>44192
     1  GGGCAAGCGGCACCATCCGCCAAAACAAACGGCAACTCCGACATCCCCGACGCCGCTACAAGCGCACCACCAATGGACAAAATGGTCGAACAGATCATCACAGCTATGGTGGGGAGAATC  120
-38.80  [[...{{{{{{.]]....(((.........)))..<<<<............}}}}}}..........(((((.(((.....((((((.....)))))).....)))))))).>>>>....


>44193
     1  GGGCAAGCGGCACCGCCCGCCAAAACAAACGGCAACTCCGACATCCCCGACGCCGCTACAAGCGCACCACCAATGGACAAAATGGTCGAACAGATCATCACAGCTATGGTGGGGAGAATC  120
-41.00  [[[[.{{{{{{...]]]]...........(((.....)))...<<<<<<..}}}}}}...(((...(((....))).....((((((.....))))))....)))....>>>>>>.....


>44194
     1  GGGCAAGCGGCACCGACCGCCAAAACAAACGGCAACTCCGACATCCCCGACGCCGCTACAAGCGCACCACCAATGGACAAAATGGTCGAACAGATCATCACAGCTATGGTGGGGAGAATC  120
-39.00  [[...{{{{{{.]]....(((.........)))..<<<<............}}}}}}..........(((((.(((.....((((((.....)))))).....)))))))).>>>>....


>44195
     1  GGGCAAGCGGCACCGTCCGCCAAAACAAACGGCAACTCCGACATCCCCGACGCCGCTACAAGCGCACCACCAATGGACAAAATGGTCGAACAGATCATCACAGCTATGGTGGGGAGAATC  120
-38.50  ......[[[[..{{{{]]]]........}}}}......[[...{{{.]]....((((...))))..<<<<<<..}}}....((((((.....))))))........>>>>>>........


>44196
     1  GGGCAAGCGGCACCGTACGCCAAAACAAACGGCAACTCCGACATCCCCGACGCCGCTACAAGCGCACCACCAATGGACAAAATGGTCGAACAGATCATCACAGCTATGGTGGGGAGAATC  120
-39.00  [[...{{{{{{.]]....(((.........)))..<<<<............}}}}}}..........(((((.(((.....((((((.....)))))).....)))))))).>>>>....


>44197
     1  GGGCAAGCGGCACCGTCCGCCAAAACAAACGGCAACTCCGACATCCCCGACGCCGCTACAAGCGCACCACCAATGGACAAAATGGTCGAACAGATCATCACAGCTATGGTGGGGAGAATC  120
-38.50  ......[[[[..{{{{]]]]........}}}}......[[...{{{.]]....((((...))))..<<<<<<..}}}....((((((.....))))))........>>>>>>........


>44198
     1  GGGCAAGCGGCACCGTCAGCCAAAACAAACGGCAACTCCGACATCCCCGACGCCGCTACAAGCGCACCACCAATGGACAAAATGGTCGAACAGATCATCACAGCTATGGTGGGGAGAATC  120
-39.00  [[...{{{{{{.]]....(((.........)))..<<<<............}}}}}}..........(((((.(((.....((((((.....)))))).....)))))))).>>>>....


>44199
     1  GGGCAAGCGGCACCGTCCCCCAAAACAAACGGCAACTCCGACATCCCCGACGCCGCTACAAGCGCACCACCAATGGACAAAATGGTCGAACAGATCATCACAGCTATGGTGGGGAGAATC  120
-37.40  [[[[.{{{{{{...]]]]...........(((.....)))...<<<<<<..}}}}}}...(((...(((....))).....((((((.....))))))....)))....>>>>>>.....


>44200
     1  GGGCAAGCGGCACCGTCCACCAAAACAAACGGCAACTCCGACATCCCCGACGCCGCTACAAGCGCACCACCAATGGACAAAATGGTCGAACAGATCATCACAGCTATGGTGGGGAGAATC  120
-38.10  [[[[.{{{{{{...]]]]...........(((.....)))...<<<<<<..}}}}}}...(((...(((....))).....((((((.....))))))....)))....>>>>>>.....


>44201
     1  GGGCAAGCGGCACCGTCCGCCAAAACAAACGGCAACTCCGACATCCCCGACGCCGCTACAAGCGCACCACCAATGGACAAAATGGTCGAACAGATCATCACAGCTATGGTGGGGAGAATC  120
-38.50  ......[[[[..{{{{]]]]........}}}}......[[...{{{.]]....((((...))))..<<<<<<..}}}....((((((.....))))))........>>>>>>........


>44202
     1  GGGCAAGCGGCACCGTCCGACAAAACAAACGGCAACTCCGACATCCCCGACGCCGCTACAAGCGCACCACCAATGGACAAAATGGTCGAACAGATCATCACAGCTATGGTGGGGAGAATC  120
-38.30  [[[[.{{{{{{...]]]]...........(((.....)))...<<<<<<..}}}}}}...(((...(((....))).....((((((.....))))))....)))....>>>>>>.....


>44203
     1  GGGCAAGCGGCACCGTCCGCCAAAACAAACGGCAACTCCGACATCCCCGACGCCGCTACAAGCGCACCACCAATGGACAAAATGGTCGAACAGATCATCACAGCTATGGTGGGGAGAATC  120
-38.50  ......[[[[..{{{{]]]]........}}}}......[[...{{{.]]....((((...))))..<<<<<<..}}}....((((((.....))))))........>>>>>>........


>44204
     1  GGGCAAGCGGCACCGTCCGCAAAAACAAACGGCAACTCCGACATCCCCGACGCCGCTACAAGCGCACCACCAATGGACAAAATGGTCGAACAGATCATCACAGCTATGGTGGGGAGAATC  120
-39.40  [[...{{{{{{.]]...<<<.........(((.....)))...........}}}}}}....>>>..((((((.(((.....((((((.....)))))).....)))))))))........


>44205
     1  GGGCAAGCGGCACCGTCCGCCCAAACAAACGGCAACTCCGACATCCCCGACGCCGCTACAAGCGCACCACCAATGGACAAAATGGTCGAACAGATCATCACAGCTATGGTGGGGAGAATC  120
-40.80  [[[[.{{{{{{.......]]]].......(((.....)))...<<<<<<..}}}}}}...(((...(((....))).....((((((.....))))))....)))....>>>>>>.....


>44206
     1  GGGCAAGCGGCACCGTCCGCCAAAACAAACGGCAACTCCGACATCCCCGACGCCGCTACAAGCGCACCACCAATGGACAAAATGGTCGAACAGATCATCACAGCTATGGTGGGGAGAATC  120
-38.50  ......[[[[..{{{{]]]]........}}}}......[[...{{{.]]....((((...))))..<<<<<<..}}}....((((((.....))))))........>>>>>>........


>44207
     1  GGGCAAGCGGCACCGTCCGCCACAACAAACGGCAACTCCGACATCCCCGACGCCGCTACAAGCGCACCACCAATGGACAAAATGGTCGAACAGATCATCACAGCTATGGTGGGGAGAATC  120
-38.50  ......[[[[..{{{{]]]]........}}}}......[[...{{{.]]....((((...))))..<<<<<<..}}}....((((((.....))))))........>>>>>>........


>44208
     1  GGGCAAGCGGCACCGTCCGCCAAAACAAACGGCAACTCCGACATCCCCGACGCCGCTACAAGCGCACCACCAATGGACAAAATGGTCGAACAGATCATCACAGCTATGGTGGGGAGAATC  120
-38.50  ......[[[[..{{{{]]]]........}}}}......[[...{{{.]]....((((...))))..<<<<<<..}}}....((((((.....))))))........>>>>>>........


>44209
     1  GGGCAAGCGGCACCGTCCGCCAACACAAACGGCAACTCCGACATCCCCGACGCCGCTACAAGCGCACCACCAATGGACAAAATGGTCGAACAGATCATCACAGCTATGGTGGGGAGAATC  120
-38.50  ......[[[[..{{{{]]]]........}}}}......[[...{{{.]]....((((...))))..<<<<<<..}}}....((((((.....))))))........>>>>>>........


>44210
     1  GGGCAAGCGGCACCGTCCGCCAAAACAAACGGCAACTCCGACATCCCCGACGCCGCTACAAGCGCACCACCAATGGACAAAATGGTCGAACAGATCATCACAGCTATGGTGGGGAGAATC  120
-38.50  ......[[[[..{{{{]]]]........}}}}......[[...{{{.]]....((((...))))..<<<<<<..}}}....((((((.....))))))........>>>>>>........


>44211
     1  GGGCAAGCGGCACCGTCCGCCAAACCAAACGGCAACTCCGACATCCCCGACGCCGCTACAAGCGCACCACCAATGGACAAAATGGTCGAACAGATCATCACAGCTATGGTGGGGAGAATC  120
-38.50  ......[[[[..{{{{]]]]........}}}}......[[...{{{.]]....((((...))))..<<<<<<..}}}....((((((.....))))))........>>>>>>........


>44212
     1  GGGCAAGCGGCACCGTCCGCCAAAACAAACGGCAACTCCGACATCCCCGACGCCGCTACAAGCGCACCACCAATGGACAAAATGGTCGAACAGATCATCACAGCTATGGTGGGGAGAATC  120
-38.50  ......[[[[..{{{{]]]]........}}}}......[[...{{{.]]....((((...))))..<<<<<<..}}}....((((((.....))))))........>>>>>>........


>44213
     1  GGGCAAGCGGCACCGTCCGCCAAAACAAACGGCAACTCCGACATCCCCGACGCCGCTACAAGCGCACCACCAATGGACAAAATGGTCGAACAGATCATCACAGCTATGGTGGGGAGAATC  120
-38.50  ......[[[[..{{{{]]]]........}}}}......[[...{{{.]]....((((...))))..<<<<<<..}}}....((((((.....))))))........>>>>>>........


>44214
     1  GGGCAAGCGGCACCGTCCGCCAAAAAAAACGGCAACTCCGACATCCCCGACGCCGCTACAAGCGCACCACCAATGGACAAAATGGTCGAACAGATCATCACAGCTATGGTGGGGAGAATC  120
-38.50  ......[[[[..{{{{]]]]........}}}}......[[...{{{.]]....((((...))))..<<<<<<..}}}....((((((.....))))))........>>>>>>........


>44215
     1  GGGCAAGCGGCACCGTCCGCCAAAACCAACGGCAACTCCGACATCCCCGACGCCGCTACAAGCGCACCACCAATGGACAAAATGGTCGAACAGATCATCACAGCTATGGTGGGGAGAATC  120
-38.50  ......[[[[..{{{{]]]]........}}}}......[[...{{{.]]....((((...))))..<<<<<<..}}}....((((((.....))))))........>>>>>>........


>44216
     1  GGGCAAGCGGCACCGTCCGCCAAAACAAACGGCAACTCCGACATCCCCGACGCCGCTACAAGCGCACCACCAATGGACAAAATGGTCGAACAGATCATCACAGCTATGGTGGGGAGAATC  120
-38.50  ......[[[[..{{{{]]]]........}}}}......[[...{{{.]]....((((...))))..<<<<<<..}}}....((((((.....))))))........>>>>>>........


>44217
     1  GGGCAAGCGGCACCGTCCGCCAAAACACACGGCAACTCCGACATCCCCGACGCCGCTACAAGCGCACCACCAATGGACAAAATGGTCGAACAGATCATCACAGCTATGGTGGGGAGAATC  120
-38.30  ......[[[[..{{{{]]]]........}}}}......[[...{{{.]]....((((...))))..<<<<<<..}}}....((((((.....))))))........>>>>>>........


>44218
     1  GGGCAAGCGGCACCGTCCGCCAAAACAAACGGCAACTCCGACATCCCCGACGCCGCTACAAGCGCACCACCAATGGACAAAATGGTCGAACAGATCATCACAGCTATGGTGGGGAGAATC  120
-38.50  ......[[[[..{{{{]]]]........}}}}......[[...{{{.]]....((((...))))..<<<<<<..}}}....((((((.....))))))........>>>>>>........


>44219
     1  GGGCAAGCGGCACCGTCCGCCAAAACAACCGGCAACTCCGACATCCCCGACGCCGCTACAAGCGCACCACCAATGGACAAAATGGTCGAACAGATCATCACAGCTATGGTGGGGAGAATC  120
-38.30  [[[[.{{{{{{...]]]]...........(((.....)))...<<<<<<..}}}}}}...(((...(((....))).....((((((.....))))))....)))....>>>>>>.....


>44220
     1  GGGCAAGCGGCACCGTCCGCCAAAACAAACGGCAACTCCGACATCCCCGACGCCGCTACAAGCGCACCACCAATGGACAAAATGGTCGAACAGATCATCACAGCTATGGTGGGGAGAATC  120
-38.50  ......[[[[..{{{{]]]]........}}}}......[[...{{{.]]....((((...))))..<<<<<<..}}}....((((((.....))))))........>>>>>>........


>44221
     1  GGGCAAGCGGCACCGTCCGCCAAAACAAACGGCAACTCCGACATCCCCGACGCCGCTACAAGCGCACCACCAATGGACAAAATGGTCGAACAGATCATCACAGCTATGGTGGGGAGAATC  120
-38.50  ......[[[[..{{{{]]]]........}}}}......[[...{{{.]]....((((...))))..<<<<<<..}}}....((((((.....))))))........>>>>>>........


>44222
     1  GGGCAAGCGGCACCGTCCGCCAAAACAAAAGGCAACTCCGACATCCCCGACGCCGCTACAAGCGCACCACCAATGGACAAAATGGTCGAACAGATCATCACAGCTATGGTGGGGAGAATC  120
-38.30  .[[..{{{{{{.]]....(((.........)))..<<<<............}}}}}}..........(((((.(((.....((((((.....)))))).....)))))))).>>>>....


>44223
     1  GGGCAAGCGGCACCGTCCGCCAAAACAAACCGCAACTCCGACATCCCCGACGCCGCTACAAGCGCACCACCAATGGACAAAATGGTCGAACAGATCATCACAGCTATGGTGGGGAGAATC  120
-38.40  [[[[.{{{{{{...]]]]............<<<.....((.......))..}}}}}}....>>>..((((((.(((.....((((((.....)))))).....)))))))))........


>44224
     1  GGGCAAGCGGCACCGTCCGCCAAAACAAACAGCAACTCCGACATCCCCGACGCCGCTACAAGCGCACCACCAATGGACAAAATGGTCGAACAGATCATCACAGCTATGGTGGGGAGAATC  120
-35.40  .[[..{{{{{{.]]...<<<..................((.......))..}}}}}}....>>>..((((((.(((.....((((((.....)))))).....)))))))))........


>44225
     1  GGGCAAGCGGCACCGTCCGCCAAAACAAACGCCAACTCCGACATCCCCGACGCCGCTACAAGCGCACCACCAATGGACAAAATGGTCGAACAGATCATCACAGCTATGGTGGGGAGAATC  120
-37.60  [[[[.{{{{{{...]]]]...........<<<......((.......))..}}}}}}....>>>..((((((.(((.....((((((.....)))))).....)))))))))........


>44226
     1  GGGCAAGCGGCACCGTCCGCCAAAACAAACGACAACTCCGACATCCCCGACGCCGCTACAAGCGCACCACCAATGGACAAAATGGTCGAACAGATCATCACAGCTATGGTGGGGAGAATC  120
-36.10  ......[[[[...{{{]]]]........}}}.......[[...{{{.]]....((((...))))..<<<<<<..}}}....((((((.....))))))........>>>>>>........


>44227
     1  GGGCAAGCGGCACCGTCCGCCAAAACAAACGGCAACTCCGACATCCCCGACGCCGCTACAAGCGCACCACCAATGGACAAAATGGTCGAACAGATCATCACAGCTATGGTGGGGAGAATC  120
-38.50  ......[[[[..{{{{]]]]........}}}}......[[...{{{.]]....((((...))))..<<<<<<..}}}....((((((.....))))))........>>>>>>........


>44228
     1  GGGCAAGCGGCACCGTCCGCCAAAACAAACGGAAACTCCGACATCCCCGACGCCGCTACAAGCGCACCACCAATGGACAAAATGGTCGAACAGATCATCACAGCTATGGTGGGGAGAATC  120
-40.40  [[...{{{{{{.]]...<<<.........((((...))))...........}}}}}}....>>>..((((((.(((.....((((((.....)))))).....)))))))))........


>44229
     1  GGGCAAGCGGCACCGTCCGCCAAAACAAACGGCCACTCCGACATCCCCGACGCCGCTACAAGCGCACCACCAATGGACAAAATGGTCGAACAGATCATCACAGCTATGGTGGGGAGAATC  120
-38.50  ......[[[[..{{{{]]]]........}}}}......[[...{{{.]]....((((...))))..<<<<<<..}}}....((((((.....))))))........>>>>>>........


>44230
     1  GGGCAAGCGGCACCGTCCGCCAAAACAAACGGCAACTCCGACATCCCCGACGCCGCTACAAGCGCACCACCAATGGACAAAATGGTCGAACAGATCATCACAGCTATGGTGGGGAGAATC  120
-38.50  ......[[[[..{{{{]]]]........}}}}......[[...{{{.]]....((((...))))..<<<<<<..}}}....((((((.....))))))........>>>>>>........


>44231
     1  GGGCAAGCGGCACCGTCCGCCAAAACAAACGGCACCTCCGACATCCCCGACGCCGCTACAAGCGCACCACCAATGGACAAAATGGTCGAACAGATCATCACAGCTATGGTGGGGAGAATC  120
-38.50  ......[[[[..{{{{]]]]........}}}}......[[...{{{.]]....((((...))))..<<<<<<..}}}....((((((.....))))))........>>>>>>........


>44232
     1  GGGCAAGCGGCACCGTCCGCCAAAACAAACGGCAACTCCGACATCCCCGACGCCGCTACAAGCGCACCACCAATGGACAAAATGGTCGAACAGATCATCACAGCTATGGTGGGGAGAATC  120
-38.50  ......[[[[..{{{{]]]]........}}}}......[[...{{{.]]....((((...))))..<<<<<<..}}}....((((((.....))))))........>>>>>>........


>44233
     1  GGGCAAGCGGCACCGTCCGCCAAAACAAACGGCAACTCCGACATCCCCGACGCCGCTACAAGCGCACCACCAATGGACAAAATGGTCGAACAGATCATCACAGCTATGGTGGGGAGAATC  120
-38.50  ......[[[[..{{{{]]]]........}}}}......[[...{{{.]]....((((...))))..<<<<<<..}}}....((((((.....))))))........>>>>>>........


>44234
     1  GGGCAAGCGGCACCGTCCGCCAAAACAAACGGCAAATCCGACATCCCCGACGCCGCTACAAGCGCACCACCAATGGACAAAATGGTCGAACAGATCATCACAGCTATGGTGGGGAGAATC  120
-38.50  ......[[[[..{{{{]]]]........}}}}......[[...{{{.]]....((((...))))..<<<<<<..}}}....((((((.....))))))........>>>>>>........


>44235
     1  TGCCCCCCACCCACCCCTGAAGATCCCAGGTGGGCGAGGGAATAGTCAGAGGGATCACAATCTTTCAGCTAACTTATTCTACTCCGATGATCGGCTGAATGTAACAGAGGAACTAACGTC  120
-33.00  [[...{{{{{{]]........<<<<<<.}}}}}}.((........))...>>>>>>........[[[[[[............{{{.......]]]]]]..<<......}}}....>>...


>44236
     1  TGCCCCACACCCACCCCTGAAGATCCCAGGTGGGCGAGGGAATAGTCAGAGGGATCACAATCTTTCAGCTAACTTATTCTACTCCGATGATCGGCTGAATGTAACAGAGGAACTAACGTC  120
-32.80  .........[[[[[[......{{{{{{.]]]]]]..<<<<<.........}}}}}}....>>>>>[[[[[............{{{.......]]]]]..<<<......}}}....>>>..


>44237
     1  TGCCCCTCACCCACCCCTGAAGATCCCAGGTGGGCGAGGGAATAGTCAGAGGGATCACAATCTTTCAGCTAACTTATTCTACTCCGATGATCGGCTGAATGTAACAGAGGAACTAACGTC  120
-36.10  [[.(((((.((((((...((...))...)))))).)))))..{{{{]](((((((....)))))))..((....(((((....((((...))))..)))))....))....}}}}.....


>44238
     1  TGCCCCTAACCCACCCCTGAAGATCCCAGGTGGGCGAGGGAATAGTCAGAGGGATCACAATCTTTCAGCTAACTTATTCTACTCCGATGATCGGCTGAATGTAACAGAGGAACTAACGTC  120
-32.80  .........[[[[[[......{{{{{{.]]]]]]..<<<<<.........}}}}}}....>>>>>[[[[[............{{{.......]]]]]..<<<......}}}....>>>..


>44239
     1  TGCCCCTCCCCCACCCCTGAAGATCCCAGGTGGGCGAGGGAATAGTCAGAGGGATCACAATCTTTCAGCTAACTTATTCTACTCCGATGATCGGCTGAATGTAACAGAGGAACTAACGTC  120
-35.20  [[.(((((.((((((...((...))...)))))).)))))..{{{{]](((((((....)))))))..((....(((((....((((...))))..)))))....))....}}}}.....


>44240
     1  TGCCCCTCACCCACCCCTGAAGATCCCAGGTGGGCGAGGGAATAGTCAGAGGGATCACAATCTTTCAGCTAACTTATTCTACTCCGATGATCGGCTGAATGTAACAGAGGAACTAACGTC  120
-36.10  [[.(((((.((((((...((...))...)))))).)))))..{{{{]](((((((....)))))))..((....(((((....((((...))))..)))))....))....}}}}.....


>44241
     1  TGCCCCTCACCCACCCCTGAAGATCCCAGGTGGGCGAGGGAATAGTCAGAGGGATCACAATCTTTCAGCTAACTTATTCTACTCCGATGATCGGCTGAATGTAACAGAGGAACTAACGTC  120
-36.10  [[.(((((.((((((...((...))...)))))).)))))..{{{{]](((((((....)))))))..((....(((((....((((...))))..)))))....))....}}}}.....


>44242
     1  TGCCCCTCAACCACCCCTGAAGATCCCAGGTGGGCGAGGGAATAGTCAGAGGGATCACAATCTTTCAGCTAACTTATTCTACTCCGATGATCGGCTGAATGTAACAGAGGAACTAACGTC  120
-34.10  ...[[[[[..{{.((((((.......)))).))..]]]]]..((((..(((((((....))))))).))))...(((((....((((...))))..)))))....<<.}}..>>......


>44243
     1  TGCCCCTCACCCACCCCTGAAGATCCCAGGTGGGCGAGGGAATAGTCAGAGGGATCACAATCTTTCAGCTAACTTATTCTACTCCGATGATCGGCTGAATGTAACAGAGGAACTAACGTC  120
-36.10  [[.(((((.((((((...((...))...)))))).)))))..{{{{]](((((((....)))))))..((....(((((....((((...))))..)))))....))....}}}}.....


>44244
     1  TGCCCCTCACACACCCCTGAAGATCCCAGGTGGGCGAGGGAATAGTCAGAGGGATCACAATCTTTCAGCTAACTTATTCTACTCCGATGATCGGCTGAATGTAACAGAGGAACTAACGTC  120
-32.00  ...[[[[[..{{{((((((.......)))).))..]]]]]..((((..(((((((....))))))).)))).....<<<<...((((...)))).....}}}...>>>>...........


>44245
     1  TGCCCCTCACCCACCCCTGAAGATCCCAGGTGGGCGAGGGAATAGTCAGAGGGATCACAATCTTTCAGCTAACTTATTCTACTCCGATGATCGGCTGAATGTAACAGAGGAACTAACGTC  120
-36.10  [[.(((((.((((((...((...))...)))))).)))))..{{{{]](((((((....)))))))..((....(((((....((((...))))..)))))....))....}}}}.....


>44246
     1  TGCCCCTCACCAACCCCTGAAGATCCCAGGTGGGCGAGGGAATAGTCAGAGGGATCACAATCTTTCAGCTAACTTATTCTACTCCGATGATCGGCTGAATGTAACAGAGGAACTAACGTC  120
-33.90  ...[[[[[.{{..((((((.......)))).))..]]]]]..((((..(((((((....))))))).))))...(((((....((((...))))..)))))....<<.}}..>>......


>44247
     1  TGCCCCTCACCCCCCCCTGAAGATCCCAGGTGGGCGAGGGAATAGTCAGAGGGATCACAATCTTTCAGCTAACTTATTCTACTCCGATGATCGGCTGAATGTAACAGAGGAACTAACGTC  120
-35.50  ...[[[[[.((((((((((.......)))).)))...)))..{{{{..]]]]].......<<<<<..}}}}...(((((....((((...))))..))))).....>>>>>.........


>44248
     1  TGCCCCTCACCCACCCCTGAAGATCCCAGGTGGGCGAGGGAATAGTCAGAGGGATCACAATCTTTCAGCTAACTTATTCTACTCCGATGATCGGCTGAATGTAACAGAGGAACTAACGTC  120
-36.10  [[.(((((.((((((...((...))...)))))).)))))..{{{{]](((((((....)))))))..((....(((((....((((...))))..)))))....))....}}}}.....


>44249
     1  TGCCCCTCACCCACCCCTGAAGATCCCAGGTGGGCGAGGGAATAGTCAGAGGGATCACAATCTTTCAGCTAACTTATTCTACTCCGATGATCGGCTGAATGTAACAGAGGAACTAACGTC  120
-36.10  [[.(((((.((((((...((...))...)))))).)))))..{{{{]](((((((....)))))))..((....(((((....((((...))))..)))))....))....}}}}.....


>44250
     1  TGCCCCTCACCCAACCCTGAAGATCCCAGGTGGGCGAGGGAATAGTCAGAGGGATCACAATCTTTCAGCTAACTTATTCTACTCCGATGATCGGCTGAATGTAACAGAGGAACTAACGTC  120
-35.80  [[.(((((.((((..((((.......)))))))).)))))..{{{{]](((((((....)))))))..((....(((((....((((...))))..)))))....))....}}}}.....


>44251
     1  TGCCCCTCACCCACCCCTGAAGATCCCAGGTGGGCGAGGGAATAGTCAGAGGGATCACAATCTTTCAGCTAACTTATTCTACTCCGATGATCGGCTGAATGTAACAGAGGAACTAACGTC  120
-36.10  [[.(((((.((((((...((...))...)))))).)))))..{{{{]](((((((....)))))))..((....(((((....((((...))))..)))))....))....}}}}.....


>44252
     1  TGCCCCTCACCCACACCTGAAGATCCCAGGTGGGCGAGGGAATAGTCAGAGGGATCACAATCTTTCAGCTAACTTATTCTACTCCGATGATCGGCTGAATGTAACAGAGGAACTAACGTC  120
-35.90  [[.(((((.(((..(((((.......)))))))).)))))..{{{{]](((((((....)))))))..((....(((((....((((...))))..)))))....))....}}}}.....


>44253
     1  TGCCCCTCACCCACCCCTGAAGATCCCAGGTGGGCGAGGGAATAGTCAGAGGGATCACAATCTTTCAGCTAACTTATTCTACTCCGATGATCGGCTGAATGTAACAGAGGAACTAACGTC  120
-36.10  [[.(((((.((((((...((...))...)))))).)))))..{{{{]](((((((....)))))))..((....(((((....((((...))))..)))))....))....}}}}.....


>44254
     1  TGCCCCTCACCCACCACTGAAGATCCCAGGTGGGCGAGGGAATAGTCAGAGGGATCACAATCTTTCAGCTAACTTATTCTACTCCGATGATCGGCTGAATGTAACAGAGGAACTAACGTC  120
-36.30  [[.(((((.((((((.............)))))).)))))..{{{{]](((((((....)))))))..((....(((((....((((...))))..)))))....))....}}}}.....


>44255
     1  TGCCCCTCACCCACCCCTGAAGATCCCAGGTGGGCGAGGGAATAGTCAGAGGGATCACAATCTTTCAGCTAACTTATTCTACTCCGATGATCGGCTGAATGTAACAGAGGAACTAACGTC  120
-36.10  [[.(((((.((((((...((...))...)))))).)))))..{{{{]](((((((....)))))))..((....(((((....((((...))))..)))))....))....}}}}.....


>44256
     1  TGCCCCTCACCCACCCATGAAGATCCCAGGTGGGCGAGGGAATAGTCAGAGGGATCACAATCTTTCAGCTAACTTATTCTACTCCGATGATCGGCTGAATGTAACAGAGGAACTAACGTC  120
-36.10  [[.(((((.((((((...((...))...)))))).)))))..{{{{]](((((((....)))))))..((....(((((....((((...))))..)))))....))....}}}}.....


>44257
     1  TGCCCCTCACCCACCCCCGAAGATCCCAGGTGGGCGAGGGAATAGTCAGAGGGATCACAATCTTTCAGCTAACTTATTCTACTCCGATGATCGGCTGAATGTAACAGAGGAACTAACGTC  120
-36.10  [[.(((((.((((((...((...))...)))))).)))))..{{{{]](((((((....)))))))..((....(((((....((((...))))..)))))....))....}}}}.....


>44258
     1  TGCCCCTCACCCACCCCAGAAGATCCCAGGTGGGCGAGGGAATAGTCAGAGGGATCACAATCTTTCAGCTAACTTATTCTACTCCGATGATCGGCTGAATGTAACAGAGGAACTAACGTC  120
-36.10  [[.(((((.((((((...((...))...)))))).)))))..{{{{]](((((((....)))))))..((....(((((....((((...))))..)))))....))....}}}}.....


>44259
     1  TGCCCCTCACCCACCCCTCAAGATCCCAGGTGGGCGAGGGAATAGTCAGAGGGATCACAATCTTTCAGCTAACTTATTCTACTCCGATGATCGGCTGAATGTAACAGAGGAACTAACGTC  120
-35.80  [[.(((((.((((((.............)))))).)))))..{{{{]](((((((....)))))))..((....(((((....((((...))))..)))))....))....}}}}.....


>44260
     1  TGCCCCTCACCCACCCCTAAAGATCCCAGGTGGGCGAGGGAATAGTCAGAGGGATCACAATCTTTCAGCTAACTTATTCTACTCCGATGATCGGCTGAATGTAACAGAGGAACTAACGTC  120
-35.80  [[.(((((.((((((.............)))))).)))))..{{{{]](((((((....)))))))..((....(((((....((((...))))..)))))....))....}}}}.....


>44261
     1  TGCCCCTCACCCACCCCTGCAGATCCCAGGTGGGCGAGGGAATAGTCAGAGGGATCACAATCTTTCAGCTAACTTATTCTACTCCGATGATCGGCTGAATGTAACAGAGGAACTAACGTC  120
-35.80  [[.(((((.((((((.............)))))).)))))..{{{{]](((((((....)))))))..((....(((((....((((...))))..)))))....))....}}}}.....


>44262
     1  TGCCCCTCACCCACCCCTGAAGATCCCAGGTGGGCGAGGGAATAGTCAGAGGGATCACAATCTTTCAGCTAACTTATTCTACTCCGATGATCGGCTGAATGTAACAGAGGAACTAACGTC  120
-36.10  [[.(((((.((((((...((...))...)))))).)))))..{{{{]](((((((....)))))))..((....(((((....((((...))))..)))))....))....}}}}.....


>44263
     1  TGCCCCTCACCCACCCCTGACGATCCCAGGTGGGCGAGGGAATAGTCAGAGGGATCACAATCTTTCAGCTAACTTATTCTACTCCGATGATCGGCTGAATGTAACAGAGGAACTAACGTC  120
-36.10  [[.(((((.((((((...((...))...)))))).)))))..{{{{]](((((((....)))))))..((....(((((....((((...))))..)))))....))....}}}}.....


>44264
     1  TGCCCCTCACCCACCCCTGAAGATCCCAGGTGGGCGAGGGAATAGTCAGAGGGATCACAATCTTTCAGCTAACTTATTCTACTCCGATGATCGGCTGAATGTAACAGAGGAACTAACGTC  120
-36.10  [[.(((((.((((((...((...))...)))))).)))))..{{{{]](((((((....)))))))..((....(((((....((((...))))..)))))....))....}}}}.....


>44265
     1  TGCCCCTCACCCACCCCTGAACATCCCAGGTGGGCGAGGGAATAGTCAGAGGGATCACAATCTTTCAGCTAACTTATTCTACTCCGATGATCGGCTGAATGTAACAGAGGAACTAACGTC  120
-36.10  [[.(((((.((((((...((...))...)))))).)))))..{{{{]](((((((....)))))))..((....(((((....((((...))))..)))))....))....}}}}.....


>44266
     1  TGCCCCTCACCCACCCCTGAAAATCCCAGGTGGGCGAGGGAATAGTCAGAGGGATCACAATCTTTCAGCTAACTTATTCTACTCCGATGATCGGCTGAATGTAACAGAGGAACTAACGTC  120
-36.10  [[.(((((.((((((...((...))...)))))).)))))..{{{{]](((((((....)))))))..((....(((((....((((...))))..)))))....))....}}}}.....


>44267
     1  TGCCCCTCACCCACCCCTGAAGCTCCCAGGTGGGCGAGGGAATAGTCAGAGGGATCACAATCTTTCAGCTAACTTATTCTACTCCGATGATCGGCTGAATGTAACAGAGGAACTAACGTC  120
-36.10  [[.(((((.((((((...((...))...)))))).)))))..{{{{]](((((((....)))))))..((....(((((....((((...))))..)))))....))....}}}}.....


>44268
     1  TGCCCCTCACCCACCCCTGAAGATCCCAGGTGGGCGAGGGAATAGTCAGAGGGATCACAATCTTTCAGCTAACTTATTCTACTCCGATGATCGGCTGAATGTAACAGAGGAACTAACGTC  120
-36.10  [[.(((((.((((((...((...))...)))))).)))))..{{{{]](((((((....)))))))..((....(((((....((((...))))..)))))....))....}}}}.....


>44269
     1  TGCCCCTCACCCACCCCTGAAGACCCCAGGTGGGCGAGGGAATAGTCAGAGGGATCACAATCTTTCAGCTAACTTATTCTACTCCGATGATCGGCTGAATGTAACAGAGGAACTAACGTC  120
-35.90  [[.(((((.((((((..((.......)))))))).)))))..{{{{]](((((((....)))))))..((....(((((....((((...))))..)))))....))....}}}}.....


>44270
     1  TGCCCCTCACCCACCCCTGAAGAACCCAGGTGGGCGAGGGAATAGTCAGAGGGATCACAATCTTTCAGCTAACTTATTCTACTCCGATGATCGGCTGAATGTAACAGAGGAACTAACGTC  120
-35.90  [[.(((((.((((((..((.......)))))))).)))))..{{{{]](((((((....)))))))..((....(((((....((((...))))..)))))....))....}}}}.....


>44271
     1  TGCCCCTCACCCACCCCTGAAGATCCCAGGTGGGCGAGGGAATAGTCAGAGGGATCACAATCTTTCAGCTAACTTATTCTACTCCGATGATCGGCTGAATGTAACAGAGGAACTAACGTC  120
-36.10  [[.(((((.((((((...((...))...)))))).)))))..{{{{]](((((((....)))))))..((....(((((....((((...))))..)))))....))....}}}}.....


>44272
     1  TGCCCCTCACCCACCCCTGAAGATACCAGGTGGGCGAGGGAATAGTCAGAGGGATCACAATCTTTCAGCTAACTTATTCTACTCCGATGATCGGCTGAATGTAACAGAGGAACTAACGTC  120
-35.90  [[.(((((.((((((..((.......)))))))).)))))..{{{{]](((((((....)))))))..((....(((((....((((...))))..)))))....))....}}}}.....


>44273
     1  TGCCCCTCACCCACCCCTGAAGATCCCAGGTGGGCGAGGGAATAGTCAGAGGGATCACAATCTTTCAGCTAACTTATTCTACTCCGATGATCGGCTGAATGTAACAGAGGAACTAACGTC  120
-36.10  [[.(((((.((((((...((...))...)))))).)))))..{{{{]](((((((....)))))))..((....(((((....((((...))))..)))))....))....}}}}.....


>44274
     1  TGCCCCTCACCCACCCCTGAAGATCACAGGTGGGCGAGGGAATAGTCAGAGGGATCACAATCTTTCAGCTAACTTATTCTACTCCGATGATCGGCTGAATGTAACAGAGGAACTAACGTC  120
-38.50  [[.(((((.((((((..(((...)))..)))))).)))))..{{{{]](((((((....)))))))..((....(((((....((((...))))..)))))....))....}}}}.....


>44275
     1  TGCCCCTCACCCACCCCTGAAGATCCCAGGTGGGCGAGGGAATAGTCAGAGGGATCACAATCTTTCAGCTAACTTATTCTACTCCGATGATCGGCTGAATGTAACAGAGGAACTAACGTC  120
-36.10  [[.(((((.((((((...((...))...)))))).)))))..{{{{]](((((((....)))))))..((....(((((....((((...))))..)))))....))....}}}}.....


>44276
     1  TGCCCCTCACCCACCCCTGAAGATCCAAGGTGGGCGAGGGAATAGTCAGAGGGATCACAATCTTTCAGCTAACTTATTCTACTCCGATGATCGGCTGAATGTAACAGAGGAACTAACGTC  120
-36.80  [[.(((((.((((((..((......)).)))))).)))))..{{{{]](((((((....)))))))..((....(((((....((((...))))..)))))....))....}}}}.....


>44277
     1  TGCCCCTCACCCACCCCTGAAGATCCCCGGTGGGCGAGGGAATAGTCAGAGGGATCACAATCTTTCAGCTAACTTATTCTACTCCGATGATCGGCTGAATGTAACAGAGGAACTAACGTC  120
-36.10  [[.(((((.((((((...((...))...)))))).)))))..{{{{]](((((((....)))))))..((....(((((....((((...))))..)))))....))....}}}}.....


>44278
     1  TGCCCCTCACCCACCCCTGAAGATCCCAGGTGGGCGAGGGAATAGTCAGAGGGATCACAATCTTTCAGCTAACTTATTCTACTCCGATGATCGGCTGAATGTAACAGAGGAACTAACGTC  120
-36.10  [[.(((((.((((((...((...))...)))))).)))))..{{{{]](((((((....)))))))..((....(((((....((((...))))..)))))....))....}}}}.....


>44279
     1  TGCCCCTCACCCACCCCTGAAGATCCCACGTGGGCGAGGGAATAGTCAGAGGGATCACAATCTTTCAGCTAACTTATTCTACTCCGATGATCGGCTGAATGTAACAGAGGAACTAACGTC  120
-32.90  [[.(((((.(((((...((.......)).))))).)))))..{{{{]](((((((....)))))))..((....(((((....((((...))))..)))))....))....}}}}.....


>44280
     1  TGCCCCTCACCCACCCCTGAAGATCCCAAGTGGGCGAGGGAATAGTCAGAGGGATCACAATCTTTCAGCTAACTTATTCTACTCCGATGATCGGCTGAATGTAACAGAGGAACTAACGTC  120
-32.90  [[.(((((.(((((...((.......)).))))).)))))..{{{{]](((((((....)))))))..((....(((((....((((...))))..)))))....))....}}}}.....


>44281
     1  TGCCCCTCACCCACCCCTGAAGATCCCAGCTGGGCGAGGGAATAGTCAGAGGGATCACAATCTTTCAGCTAACTTATTCTACTCCGATGATCGGCTGAATGTAACAGAGGAACTAACGTC  120
-32.80  [[.(((((.((((...(((.......))).)))).)))))..{{{{]](((((((....)))))))..((....(((((....((((...))))..)))))....))....}}}}.....


>44282
     1  TGCCCCTCACCCACCCCTGAAGATCCCAGATGGGCGAGGGAATAGTCAGAGGGATCACAATCTTTCAGCTAACTTATTCTACTCCGATGATCGGCTGAATGTAACAGAGGAACTAACGTC  120
-32.80  [[.(((((.((((...(((.......))).)))).)))))..{{{{]](((((((....)))))))..((....(((((....((((...))))..)))))....))....}}}}.....


>44283
     1  TGCCCCTCACCCACCCCTGAAGATCCCAGGCGGGCGAGGGAATAGTCAGAGGGATCACAATCTTTCAGCTAACTTATTCTACTCCGATGATCGGCTGAATGTAACAGAGGAACTAACGTC  120
-34.70  [[.(((((.(((...((((.......)))).))).)))))..{{{{]](((((((....)))))))..((....(((((....((((...))))..)))))....))....}}}}.....


>44284
     1  TGCCCCTCACCCACCCCTGAAGATCCCAGGAGGGCGAGGGAATAGTCAGAGGGATCACAATCTTTCAGCTAACTTATTCTACTCCGATGATCGGCTGAATGTAACAGAGGAACTAACGTC  120
-34.70  [[.(((((.(((...((((.......)))).))).)))))..{{{{]](((((((....)))))))..((....(((((....((((...))))..)))))....))....}}}}.....


>44285
     1  TGCCCCTCACCCACCCCTGAAGATCCCAGGTCGGCGAGGGAATAGTCAGAGGGATCACAATCTTTCAGCTAACTTATTCTACTCCGATGATCGGCTGAATGTAACAGAGGAACTAACGTC  120
-31.10  ...[[[[[.......((((.......))))..{{{]]]]]..<<<<..(((((((....))))))).}}}....(((((....((((...))))..)))))..........>>>>.....


>44286
     1  TGCCCCTCACCCACCCCTGAAGATCCCAGGTAGGCGAGGGAATAGTCAGAGGGATCACAATCTTTCAGCTAACTTATTCTACTCCGATGATCGGCTGAATGTAACAGAGGAACTAACGTC  120
-31.30  ...[[[[[.......((((.......))))..{{{]]]]]..<<<<..(((((((....))))))).}}}....(((((....((((...))))..)))))..........>>>>.....


>44287
     1  TGCCCCTCACCCACCCCTGAAGATCCCAGGTGCGCGAGGGAATAGTCAGAGGGATCACAATCTTTCAGCTAACTTATTCTACTCCGATGATCGGCTGAATGTAACAGAGGAACTAACGTC  120
-30.40  ...[[[[[..{{...((((.......)))).....]]]]]..((((..(((((((....))))))).))))...(((((....((((...))))..)))))....<<.}}..>>......


>44288
     1  TGCCCCTCACCCACCCCTGAAGATCCCAGGTGAGCGAGGGAATAGTCAGAGGGATCACAATCTTTCAGCTAACTTATTCTACTCCGATGATCGGCTGAATGTAACAGAGGAACTAACGTC  120
-31.20  ...[[[[[.......((((.......))))..{{{]]]]]..<<<<..(((((((....))))))).}}}....(((((....((((...))))..)))))..........>>>>.....


>44289
     1  TGCCCCTCACCCACCCCTGAAGATCCCAGGTGGCCGAGGGAATAGTCAGAGGGATCACAATCTTTCAGCTAACTTATTCTACTCCGATGATCGGCTGAATGTAACAGAGGAACTAACGTC  120
-33.40  ...[[[[[.....((((((.......)))).)){{]]]]]..((((..(((((((....))))))).))))...(((((....((((...))))..)))))....<<.}}..>>......


>44290
     1  TGCCCCTCACCCACCCCTGAAGATCCCAGGTGGACGAGGGAATAGTCAGAGGGATCACAATCTTTCAGCTAACTTATTCTACTCCGATGATCGGCTGAATGTAACAGAGGAACTAACGTC  120
-34.20  ...[[[[[..{{.((((((.......)))).))..]]]]]..((((..(((((((....))))))).))))...(((((....((((...))))..)))))....<<.}}..>>......


>44291
     1  TGCCCCTCACCCACCCCTGAAGATCCCAGGTGGGCGAGGGAATAGTCAGAGGGATCACAATCTTTCAGCTAACTTATTCTACTCCGATGATCGGCTGAATGTAACAGAGGAACTAACGTC  120
-36.10  [[.(((((.((((((...((...))...)))))).)))))..{{{{]](((((((....)))))))..((....(((((....((((...))))..)))))....))....}}}}.....


>44292
     1  TGCCCCTCACCCACCCCTGAAGATCCCAGGTGGGAGAGGGAATAGTCAGAGGGATCACAATCTTTCAGCTAACTTATTCTACTCCGATGATCGGCTGAATGTAACAGAGGAACTAACGTC  120
-34.80  [[.(((((.((((((...((...))...)))))).)))))..{{{{]](((((((....)))))))..((....(((((....((((...))))..)))))....))....}}}}.....


>44293
     1  TGCCCCTCACCCACCCCTGAAGATCCCAGGTGGGCCAGGGAATAGTCAGAGGGATCACAATCTTTCAGCTAACTTATTCTACTCCGATGATCGGCTGAATGTAACAGAGGAACTAACGTC  120
-33.20  .........[[[[[[......{{{{{{.]]]]]]...<<<<.........}}}}}}....>>>>[[[[[[............{{{.......]]]]]]..<<......}}}....>>...


>44294
     1  TGCCCCTCACCCACCCCTGAAGATCCCAGGTGGGCAAGGGAATAGTCAGAGGGATCACAATCTTTCAGCTAACTTATTCTACTCCGATGATCGGCTGAATGTAACAGAGGAACTAACGTC  120
-33.20  .........[[[[[[......{{{{{{.]]]]]]...<<<<.........}}}}}}....>>>>[[[[[[............{{{.......]]]]]]..<<......}}}....>>...


>44295
     1  GGCCGTCCTGGCGTTCGTGGCCCTCATCCCGCCGACCTTGCCCGGCACAAACATCGTGTTGGGGGCCCTTCCGGAGGACAGACACATCGACCGCCTGGCCAAACGCCAGCGCCCCGGCGA  120
-53.50  [[[[[[.{{{{{{{{.]]]]]].......<<<<<......((((((((.......))))))))((((....(((..((........))..)))...)))).}}}}}}}}.....>>>>>.


>44296
     1  GGCCGTACTGGCGTTCGTGGCCCTCATCCCGCCGACCTTGCCCGGCACAAACATCGTGTTGGGGGCCCTTCCGGAGGACAGACACATCGACCGCCTGGCCAAACGCCAGCGCCCCGGCGA  120
-53.80  [[[[[[.{{{{{{{{.]]]]]].......<<<<<......((((((((.......))))))))((((....(((..((........))..)))...)))).}}}}}}}}.....>>>>>.


>44297
     1  GGCCGTGCTGGCGTTCGTGGCCCTCATCCCGCCGACCTTGCCCGGCACAAACATCGTGTTGGGGGCCCTTCCGGAGGACAGACACATCGACCGCCTGGCCAAACGCCAGCGCCCCGGCGA  120
-58.20  [[[[[.{{{{{{{{{..]]]]].......<<<<<......((((((((.......))))))))((((....(((..((........))..)))...)))).}}}}}}}}}....>>>>>.


>44298
     1  GGCCGTGCCGGCGTTCGTGGCCCTCATCCCGCCGACCTTGCCCGGCACAAACATCGTGTTGGGGGCCCTTCCGGAGGACAGACACATCGACCGCCTGGCCAAACGCCAGCGCCCCGGCGA  120
-53.30  [[[[[[[..{{{{{{]]]]]]].......<<<<<......((((((((.......))))))))((((....(((..((........))..)))...)))).}}}}}}.......>>>>>.


>44299
     1  GGCCGTGCAGGCGTTCGTGGCCCTCATCCCGCCGACCTTGCCCGGCACAAACATCGTGTTGGGGGCCCTTCCGGAGGACAGACACATCGACCGCCTGGCCAAACGCCAGCGCCCCGGCGA  120
-53.50  [[[[[[[..{{{{{{]]]]]]].......<<<<<......((((((((.......))))))))((((....(((..((........))..)))...)))).}}}}}}.......>>>>>.


>44300
     1  GGCCGTGCTCGCGTTCGTGGCCCTCATCCCGCCGACCTTGCCCGGCACAAACATCGTGTTGGGGGCCCTTCCGGAGGACAGACACATCGACCGCCTGGCCAAACGCCAGCGCCCCGGCGA  120
-49.10  [[[[[[[...{{{{{]]]]]]].......<<<<<......((((((((.......))))))))((((....(((..((........))..)))...)))).}}}}}........>>>>>.


>44301
     1  GGCCGTGCTGCCGTTCGTGGCCCTCATCCCGCCGACCTTGCCCGGCACAAACATCGTGTTGGGGGCCCTTCCGGAGGACAGACACATCGACCGCCTGGCCAAACGCCAGCGCCCCGGCGA  120
-47.10  [[[[[[[..{{{...]]]]]]].......<<<<<......((((((((.......))))))))}}}((((...))))...((....))....(((((((.....))))).))..>>>>>.


>44302
     1  GGCCGTGCTGGCGTTCGTGGCCCTCATCCCGCCGACCTTGCCCGGCACAAACATCGTGTTGGGGGCCCTTCCGGAGGACAGACACATCGACCGCCTGGCCAAACGCCAGCGCCCCGGCGA  120
-58.20  [[[[[.{{{{{{{{{..]]]]].......<<<<<......((((((((.......))))))))((((....(((..((........))..)))...)))).}}}}}}}}}....>>>>>.


>44303
     1  GGCCGTGCTGGAGTTCGTGGCCCTCATCCCGCCGACCTTGCCCGGCACAAACATCGTGTTGGGGGCCCTTCCGGAGGACAGACACATCGACCGCCTGGCCAAACGCCAGCGCCCCGGCGA  120
-50.20  [[[[[.{{{{{......]]]]].......<<<<<......((((((((.......))))))))((((....(((..((........))..)))...)))).....}}}}}....>>>>>.


>44304
     1  GGCCGTGCTGGCCTTCGTGGCCCTCATCCCGCCGACCTTGCCCGGCACAAACATCGTGTTGGGGGCCCTTCCGGAGGACAGACACATCGACCGCCTGGCCAAACGCCAGCGCCCCGGCGA  120
-52.80  [[[[[.{{{{{{.....]]]]].......<<<<<......((((((((.......))))))))((((....(((..((........))..)))...))))....}}}}}}....>>>>>.


>44305
     1  GGCCGTGCTGGCATTCGTGGCCCTCATCCCGCCGACCTTGCCCGGCACAAACATCGTGTTGGGGGCCCTTCCGGAGGACAGACACATCGACCGCCTGGCCAAACGCCAGCGCCCCGGCGA  120
-53.50  [[[[[.{{{{{{.....]]]]].......<<<<<......((((((((.......))))))))((((....(((..((........))..)))...))))....}}}}}}....>>>>>.


>44306
     1  GGCCGTGCTGGCGCTCGTGGCCCTCATCCCGCCGACCTTGCCCGGCACAAACATCGTGTTGGGGGCCCTTCCGGAGGACAGACACATCGACCGCCTGGCCAAACGCCAGCGCCCCGGCGA  120
-55.70  [[[[[.{{{{{{{....]]]]].......<<<<<......((((((((.......))))))))((((....(((..((........))..)))...))))...}}}}}}}....>>>>>.


>44307
     1  GGCCGTGCTGGCGATCGTGGCCCTCATCCCGCCGACCTTGCCCGGCACAAACATCGTGTTGGGGGCCCTTCCGGAGGACAGACACATCGACCGCCTGGCCAAACGCCAGCGCCCCGGCGA  120
-56.60  [[[[[.{{{{{{{....]]]]].......<<<<<......((((((((.......))))))))((((....(((..((........))..)))...))))...}}}}}}}....>>>>>.


>44308
     1  GGCCGTGCTGGCGTCCGTGGCCCTCATCCCGCCGACCTTGCCCGGCACAAACATCGTGTTGGGGGCCCTTCCGGAGGACAGACACATCGACCGCCTGGCCAAACGCCAGCGCCCCGGCGA  120
-56.00  [[..{{{{{{{{{{]].............<<<<<......((((((((.......))))))))((((....(((..((........))..)))...))))..}}}}}}}}}}..>>>>>.


>44309
     1  GGCCGTGCTGGCGTACGTGGCCCTCATCCCGCCGACCTTGCCCGGCACAAACATCGTGTTGGGGGCCCTTCCGGAGGACAGACACATCGACCGCCTGGCCAAACGCCAGCGCCCCGGCGA  120
-57.70  [[[[[.{{{{{{{{...]]]]].......<<<<<......((((((((.......))))))))((((....(((..((........))..)))...))))..}}}}}}}}....>>>>>.


>44310
     1  GGCCGTGCTGGCGTTCGTGGCCCTCATCCCGCCGACCTTGCCCGGCACAAACATCGTGTTGGGGGCCCTTCCGGAGGACAGACACATCGACCGCCTGGCCAAACGCCAGCGCCCCGGCGA  120
-58.20  [[[[[.{{{{{{{{{..]]]]].......<<<<<......((((((((.......))))))))((((....(((..((........))..)))...)))).}}}}}}}}}....>>>>>.


>44311
     1  GGCCGTGCTGGCGTTCCTGGCCCTCATCCCGCCGACCTTGCCCGGCACAAACATCGTGTTGGGGGCCCTTCCGGAGGACAGACACATCGACCGCCTGGCCAAACGCCAGCGCCCCGGCGA  120
-56.10  [[..{{{{{{{{{{{]]............<<<<<......((((((((.......))))))))((((....(((..((........))..)))...)))).}}}}}}}}}}}..>>>>>.


>44312
     1  GGCCGTGCTGGCGTTCATGGCCCTCATCCCGCCGACCTTGCCCGGCACAAACATCGTGTTGGGGGCCCTTCCGGAGGACAGACACATCGACCGCCTGGCCAAACGCCAGCGCCCCGGCGA  120
-58.10  [[[[[.{{{{{{{{{..]]]]].......<<<<<......((((((((.......))))))))((((....(((..((........))..)))...)))).}}}}}}}}}....>>>>>.


>44313
     1  GGCCGTGCTGGCGTTCGCGGCCCTCATCCCGCCGACCTTGCCCGGCACAAACATCGTGTTGGGGGCCCTTCCGGAGGACAGACACATCGACCGCCTGGCCAAACGCCAGCGCCCCGGCGA  120
-60.40  [[[[[.{{{{{{{{{..]]]]].......<<<<<......((((((((.......))))))))((((....(((..((........))..)))...)))).}}}}}}}}}....>>>>>.


>44314
     1  GGCCGTGCTGGCGTTCGAGGCCCTCATCCCGCCGACCTTGCCCGGCACAAACATCGTGTTGGGGGCCCTTCCGGAGGACAGACACATCGACCGCCTGGCCAAACGCCAGCGCCCCGGCGA  120
-58.50  [[[[..{{{{{{{{{...]]]].......<<<<<......((((((((.......))))))))((((....(((..((........))..)))...)))).}}}}}}}}}....>>>>>.


>44315
     1  GGCCGTGCTGGCGTTCGTCGCCCTCATCCCGCCGACCTTGCCCGGCACAAACATCGTGTTGGGGGCCCTTCCGGAGGACAGACACATCGACCGCCTGGCCAAACGCCAGCGCCCCGGCGA  120
-56.70  [[[.{{{{{{{{{{{.]]]..........<<<<<......((((((((.......))))))))((((....(((..((........))..)))...)))).}}}}}}}}}}}..>>>>>.


>44316
     1  GGCCGTGCTGGCGTTCGTGCCCCTCATCCCGCCGACCTTGCCCGGCACAAACATCGTGTTGGGGGCCCTTCCGGAGGACAGACACATCGACCGCCTGGCCAAACGCCAGCGCCCCGGCGA  120
-57.00  [[[.{{{{{{{{{{{...]]]........<<<<<......((((((((.......))))))))((((....(((..((........))..)))...)))).}}}}}}}}}}}..>>>>>.


>44317
     1  GGCCGTGCTGGCGTTCGTGGCCCTCATCCCGCCGACCTTGCCCGGCACAAACATCGTGTTGGGGGCCCTTCCGGAGGACAGACACATCGACCGCCTGGCCAAACGCCAGCGCCCCGGCGA  120
-58.20  [[[[[.{{{{{{{{{..]]]]].......<<<<<......((((((((.......))))))))((((....(((..((........))..)))...)))).}}}}}}}}}....>>>>>.


>44318
     1  GGCCGTGCTGGCGTTCGTGGACCTCATCCCGCCGACCTTGCCCGGCACAAACATCGTGTTGGGGGCCCTTCCGGAGGACAGACACATCGACCGCCTGGCCAAACGCCAGCGCCCCGGCGA  120
-54.00  ....[[[[[[[[[[[...(((.....))){{{{{......((((((((.......))))))))((((....(((..((........))..)))...)))).]]]]]]]]]]]..}}}}}.


>44319
     1  GGCCGTGCTGGCGTTCGTGGCCCTCATCCCGCCGACCTTGCCCGGCACAAACATCGTGTTGGGGGCCCTTCCGGAGGACAGACACATCGACCGCCTGGCCAAACGCCAGCGCCCCGGCGA  120
-58.20  [[[[[.{{{{{{{{{..]]]]].......<<<<<......((((((((.......))))))))((((....(((..((........))..)))...)))).}}}}}}}}}....>>>>>.


>44320
     1  GGCCGTGCTGGCGTTCGTGGCACTCATCCCGCCGACCTTGCCCGGCACAAACATCGTGTTGGGGGCCCTTCCGGAGGACAGACACATCGACCGCCTGGCCAAACGCCAGCGCCCCGGCGA  120
-55.60  .[[[[.{{{{{{{{{..]]]]........<<<<<......((((((((.......))))))))((((....(((..((........))..)))...)))).}}}}}}}}}....>>>>>.


>44321
     1  GGCCGTGCTGGCGTTCGTGGCCCTCATCCCGCCGACCTTGCCCGGCACAAACATCGTGTTGGGGGCCCTTCCGGAGGACAGACACATCGACCGCCTGGCCAAACGCCAGCGCCCCGGCGA  120
-58.20  [[[[[.{{{{{{{{{..]]]]].......<<<<<......((((((((.......))))))))((((....(((..((........))..)))...)))).}}}}}}}}}....>>>>>.


>44322
     1  GGCCGTGCTGGCGTTCGTGGCCATCATCCCGCCGACCTTGCCCGGCACAAACATCGTGTTGGGGGCCCTTCCGGAGGACAGACACATCGACCGCCTGGCCAAACGCCAGCGCCCCGGCGA  120
-58.90  [[[[[.{{{{{{{{{..]]]]].......<<<<<......((((((((.......))))))))((((....(((..((........))..)))...)))).}}}}}}}}}....>>>>>.


>44323
     1  GGCCGTGCTGGCGTTCGTGGCCCCCATCCCGCCGACCTTGCCCGGCACAAACATCGTGTTGGGGGCCCTTCCGGAGGACAGACACATCGACCGCCTGGCCAAACGCCAGCGCCCCGGCGA  120
-58.20  [[[[[.{{{{{{{{{..]]]]].......<<<<<......((((((((.......))))))))((((....(((..((........))..)))...)))).}}}}}}}}}....>>>>>.


>44324
     1  GGCCGTGCTGGCGTTCGTGGCCCACATCCCGCCGACCTTGCCCGGCACAAACATCGTGTTGGGGGCCCTTCCGGAGGACAGACACATCGACCGCCTGGCCAAACGCCAGCGCCCCGGCGA  120
-58.20  [[[[[.{{{{{{{{{..]]]]].......<<<<<......((((((((.......))))))))((((....(((..((........))..)))...)))).}}}}}}}}}....>>>>>.


>44325
     1  GGCCGTGCTGGCGTTCGTGGCCCTCATCCCGCCGACCTTGCCCGGCACAAACATCGTGTTGGGGGCCCTTCCGGAGGACAGACACATCGACCGCCTGGCCAAACGCCAGCGCCCCGGCGA  120
-58.20  [[[[[.{{{{{{{{{..]]]]].......<<<<<......((((((((.......))))))))((((....(((..((........))..)))...)))).}}}}}}}}}....>>>>>.


>44326
     1  GGCCGTGCTGGCGTTCGTGGCCCTCCTCCCGCCGACCTTGCCCGGCACAAACATCGTGTTGGGGGCCCTTCCGGAGGACAGACACATCGACCGCCTGGCCAAACGCCAGCGCCCCGGCGA  120
-58.20  [[[[[.{{{{{{{{{..]]]]].......<<<<<......((((((((.......))))))))((((....(((..((........))..)))...)))).}}}}}}}}}....>>>>>.


>44327
     1  GGCCGTGCTGGCGTTCGTGGCCCTCATCCCGCCGACCTTGCCCGGCACAAACATCGTGTTGGGGGCCCTTCCGGAGGACAGACACATCGACCGCCTGGCCAAACGCCAGCGCCCCGGCGA  120
-58.20  [[[[[.{{{{{{{{{..]]]]].......<<<<<......((((((((.......))))))))((((....(((..((........))..)))...)))).}}}}}}}}}....>>>>>.


>44328
     1  GGCCGTGCTGGCGTTCGTGGCCCTCACCCCGCCGACCTTGCCCGGCACAAACATCGTGTTGGGGGCCCTTCCGGAGGACAGACACATCGACCGCCTGGCCAAACGCCAGCGCCCCGGCGA  120
-58.20  [[[[[.{{{{{{{{{..]]]]].......<<<<<......((((((((.......))))))))((((....(((..((........))..)))...)))).}}}}}}}}}....>>>>>.


>44329
     1  GGCCGTGCTGGCGTTCGTGGCCCTCAACCCGCCGACCTTGCCCGGCACAAACATCGTGTTGGGGGCCCTTCCGGAGGACAGACACATCGACCGCCTGGCCAAACGCCAGCGCCCCGGCGA  120
-58.20  [[[[[.{{{{{{{{{..]]]]].......<<<<<......((((((((.......))))))))((((....(((..((........))..)))...)))).}}}}}}}}}....>>>>>.


>44330
     1  GGCCGTGCTGGCGTTCGTGGCCCTCATCCCGCCGACCTTGCCCGGCACAAACATCGTGTTGGGGGCCCTTCCGGAGGACAGACACATCGACCGCCTGGCCAAACGCCAGCGCCCCGGCGA  120
-58.20  [[[[[.{{{{{{{{{..]]]]].......<<<<<......((((((((.......))))))))((((....(((..((........))..)))...)))).}}}}}}}}}....>>>>>.


>44331
     1  GGCCGTGCTGGCGTTCGTGGCCCTCATACCGCCGACCTTGCCCGGCACAAACATCGTGTTGGGGGCCCTTCCGGAGGACAGACACATCGACCGCCTGGCCAAACGCCAGCGCCCCGGCGA  120
-58.20  [[[[[.{{{{{{{{{..]]]]].......<<<<<......((((((((.......))))))))((((....(((..((........))..)))...)))).}}}}}}}}}....>>>>>.


>44332
     1  GGCCGTGCTGGCGTTCGTGGCCCTCATCCCGCCGACCTTGCCCGGCACAAACATCGTGTTGGGGGCCCTTCCGGAGGACAGACACATCGACCGCCTGGCCAAACGCCAGCGCCCCGGCGA  120
-58.20  [[[[[.{{{{{{{{{..]]]]].......<<<<<......((((((((.......))))))))((((....(((..((........))..)))...)))).}}}}}}}}}....>>>>>.


>44333
     1  GGCCGTGCTGGCGTTCGTGGCCCTCATCACGCCGACCTTGCCCGGCACAAACATCGTGTTGGGGGCCCTTCCGGAGGACAGACACATCGACCGCCTGGCCAAACGCCAGCGCCCCGGCGA  120
-54.70  ...[[.{{{{{{{{{]].((((((((.(((((((........)))).........))).))))))))...<<<<.((.(((.............))).)).}}}}}}}}}...>>>>...


>44334
     1  GGCCGTGCTGGCGTTCGTGGCCCTCATCCCGCCGACCTTGCCCGGCACAAACATCGTGTTGGGGGCCCTTCCGGAGGACAGACACATCGACCGCCTGGCCAAACGCCAGCGCCCCGGCGA  120
-58.20  [[[[[.{{{{{{{{{..]]]]].......<<<<<......((((((((.......))))))))((((....(((..((........))..)))...)))).}}}}}}}}}....>>>>>.


>44335
     1  GGCCGTGCTGGCGTTCGTGGCCCTCATCCAGCCGACCTTGCCCGGCACAAACATCGTGTTGGGGGCCCTTCCGGAGGACAGACACATCGACCGCCTGGCCAAACGCCAGCGCCCCGGCGA  120
-55.50  [[[[[.{{{{{{{{{..]]]]]........<<<<......((((((((.......))))))))((((....(((..((........))..)))...)))).}}}}}}}}}....>>>>..


>44336
     1  GGCCGTGCTGGCGTTCGTGGCCCTCATCCCCCCGACCTTGCCCGGCACAAACATCGTGTTGGGGGCCCTTCCGGAGGACAGACACATCGACCGCCTGGCCAAACGCCAGCGCCCCGGCGA  120
-50.20  [[[.{{{{{{{{{{{....]]].........<<<......((((((((.......))))))))((((....(((..((........))..)))...)))).}}}}}}}}}}}..>>>...


>44337
     1  GGCCGTGCTGGCGTTCGTGGCCCTCATCCCACCGACCTTGCCCGGCACAAACATCGTGTTGGGGGCCCTTCCGGAGGACAGACACATCGACCGCCTGGCCAAACGCCAGCGCCCCGGCGA  120
-51.20  [[[[[.{{{{{{{{{..]]]]].........<<<......((((((((.......))))))))((((....(((..((........))..)))...)))).}}}}}}}}}....>>>...


>44338
     1  GGCCGTGCTGGCGTTCGTGGCCCTCATCCCGCCGACCTTGCCCGGCACAAACATCGTGTTGGGGGCCCTTCCGGAGGACAGACACATCGACCGCCTGGCCAAACGCCAGCGCCCCGGCGA  120
-58.20  [[[[[.{{{{{{{{{..]]]]].......<<<<<......((((((((.......))))))))((((....(((..((........))..)))...)))).}}}}}}}}}....>>>>>.


>44339
     1  GGCCGTGCTGGCGTTCGTGGCCCTCATCCCGACGACCTTGCCCGGCACAAACATCGTGTTGGGGGCCCTTCCGGAGGACAGACACATCGACCGCCTGGCCAAACGCCAGCGCCCCGGCGA  120
-50.40  [[[.{{{{{{{{{{{(((((........)).)))......((((((((.......)))))))).]]]...<<<<.((.(((.............))).)).}}}}}}}}}}}.>>>>...


>44340
     1  GGCCGTGCTGGCGTTCGTGGCCCTCATCCCGCCGACCTTGCCCGGCACAAACATCGTGTTGGGGGCCCTTCCGGAGGACAGACACATCGACCGCCTGGCCAAACGCCAGCGCCCCGGCGA  120
-58.20  [[[[[.{{{{{{{{{..]]]]].......<<<<<......((((((((.......))))))))((((....(((..((........))..)))...)))).}}}}}}}}}....>>>>>.


>44341
     1  GGCCGTGCTGGCGTTCGTGGCCCTCATCCCGCAGACCTTGCCCGGCACAAACATCGTGTTGGGGGCCCTTCCGGAGGACAGACACATCGACCGCCTGGCCAAACGCCAGCGCCCCGGCGA  120
-50.80  [[[[..{{{{{{{{{.((((........))))........((((((((.......))))))))]]]]...<<<<.((.(((.............))).)).}}}}}}}}}...>>>>...


>44342
     1  GGCCGTGCTGGCGTTCGTGGCCCTCATCCCGCCCACCTTGCCCGGCACAAACATCGTGTTGGGGGCCCTTCCGGAGGACAGACACATCGACCGCCTGGCCAAACGCCAGCGCCCCGGCGA  120
-54.30  [[[[[.{{{{{{{{{..]]]]].......<<<<.......((((((((.......))))))))((((....(((..((........))..)))...)))).}}}}}}}}}.....>>>>.


>44343
     1  GGCCGTGCTGGCGTTCGTGGCCCTCATCCCGCCAACCTTGCCCGGCACAAACATCGTGTTGGGGGCCCTTCCGGAGGACAGACACATCGACCGCCTGGCCAAACGCCAGCGCCCCGGCGA  120
-55.00  [[[[[.{{{{{{{{{..]]]]].......<<<<.......((((((((.......))))))))((((....(((..((........))..)))...)))).}}}}}}}}}.....>>>>.


>44344
     1  GGCCGTGCTGGCGTTCGTGGCCCTCATCCCGCCGCCCTTGCCCGGCACAAACATCGTGTTGGGGGCCCTTCCGGAGGACAGACACATCGACCGCCTGGCCAAACGCCAGCGCCCCGGCGA  120
-54.30  [[[[[.{{{{{{{{{..]]]]]..........<<<<....((((((((.......))))))))((((....(((..((........))..)))...)))).}}}}}}}}}.....>>>>.


>44345
     1  GGCCGTGCTGGCGTTCGTGGCCCTCATCCCGCCGACCTTGCCCGGCACAAACATCGTGTTGGGGGCCCTTCCGGAGGACAGACACATCGACCGCCTGGCCAAACGCCAGCGCCCCGGCGA  120
-58.20  [[[[[.{{{{{{{{{..]]]]].......<<<<<......((((((((.......))))))))((((....(((..((........))..)))...)))).}}}}}}}}}....>>>>>.


>44346
     1  GGCCGTGCTGGCGTTCGTGGCCCTCATCCCGCCGACCTTGCCCGGCACAAACATCGTGTTGGGGGCCCTTCCGGAGGACAGACACATCGACCGCCTGGCCAAACGCCAGCGCCCCGGCGA  120
-58.20  [[[[[.{{{{{{{{{..]]]]].......<<<<<......((((((((.......))))))))((((....(((..((........))..)))...)))).}}}}}}}}}....>>>>>.


>44347
     1  GGCCGTGCTGGCGTTCGTGGCCCTCATCCCGCCGAACTTGCCCGGCACAAACATCGTGTTGGGGGCCCTTCCGGAGGACAGACACATCGACCGCCTGGCCAAACGCCAGCGCCCCGGCGA  120
-58.20  [[[[[.{{{{{{{{{..]]]]].......<<<<<......((((((((.......))))))))((((....(((..((........))..)))...)))).}}}}}}}}}....>>>>>.


>44348
     1  TCCCCGCCCCCGCTGTAGAGGGACCTTCAGCGACCGGGCCAGAAATAATAAGGTCCCCACAAGATGATGCCTCATCTCCACACTTGCAAGTGATGCTCCAGATTCATCTTCCGGGCAGAC  120
-39.30  ..........[[[[[....{{{{{{{{]]]]].................}}}}}}}}....[[[[[[.{{.]]]]]]...<<<<.}}.>>>>.(((.((.((.......)).)))))...


>44349
     1  TCCCCGACCCCGCTGTAGAGGGACCTTCAGCGACCGGGCCAGAAATAATAAGGTCCCCACAAGATGATGCCTCATCTCCACACTTGCAAGTGATGCTCCAGATTCATCTTCCGGGCAGAC  120
-39.30  ..........[[[[[....{{{{{{{{]]]]].................}}}}}}}}....[[[[[[.{{.]]]]]]...<<<<.}}.>>>>.(((.((.((.......)).)))))...


>44350
     1  TCCCCGGCCCCGCTGTAGAGGGACCTTCAGCGACCGGGCCAGAAATAATAAGGTCCCCACAAGATGATGCCTCATCTCCACACTTGCAAGTGATGCTCCAGATTCATCTTCCGGGCAGAC  120
-40.30  ....[[[.{{{{]]]....<<<<<<<<.......}}}}...........>>>>>>>>....[[[[[[.{{.]]]]]]...<<<<.}}.>>>>.(((.((.((.......)).)))))...


>44351
     1  TCCCCGGACCCGCTGTAGAGGGACCTTCAGCGACCGGGCCAGAAATAATAAGGTCCCCACAAGATGATGCCTCATCTCCACACTTGCAAGTGATGCTCCAGATTCATCTTCCGGGCAGAC  120
-41.20  ....[[[.{{{{]]]....<<<<<<<<.......}}}}...........>>>>>>>>....[[[[[[.{{.]]]]]]...<<<<.}}.>>>>.(((.((.((.......)).)))))...


>44352
     1  TCCCCGGCCCCGCTGTAGAGGGACCTTCAGCGACCGGGCCAGAAATAATAAGGTCCCCACAAGATGATGCCTCATCTCCACACTTGCAAGTGATGCTCCAGATTCATCTTCCGGGCAGAC  120
-40.30  ....[[[.{{{{]]]....<<<<<<<<.......}}}}...........>>>>>>>>....[[[[[[.{{.]]]]]]...<<<<.}}.>>>>.(((.((.((.......)).)))))...


>44353
     1  TCCCCGGCACCGCTGTAGAGGGACCTTCAGCGACCGGGCCAGAAATAATAAGGTCCCCACAAGATGATGCCTCATCTCCACACTTGCAAGTGATGCTCCAGATTCATCTTCCGGGCAGAC  120
-39.30  ..........[[[[[....{{{{{{{{]]]]].................}}}}}}}}....[[[[[[.{{.]]]]]]...<<<<.}}.>>>>.(((.((.((.......)).)))))...


>44354
     1  TCCCCGGCCCCGCTGTAGAGGGACCTTCAGCGACCGGGCCAGAAATAATAAGGTCCCCACAAGATGATGCCTCATCTCCACACTTGCAAGTGATGCTCCAGATTCATCTTCCGGGCAGAC  120
-40.30  ....[[[.{{{{]]]....<<<<<<<<.......}}}}...........>>>>>>>>....[[[[[[.{{.]]]]]]...<<<<.}}.>>>>.(((.((.((.......)).)))))...


>44355
     1  TCCCCGGCCACGCTGTAGAGGGACCTTCAGCGACCGGGCCAGAAATAATAAGGTCCCCACAAGATGATGCCTCATCTCCACACTTGCAAGTGATGCTCCAGATTCATCTTCCGGGCAGAC  120
-39.20  ..........[[[[[....{{{{{{{{]]]]].................}}}}}}}}....[[[[[[.{{.]]]]]]...<<<<.}}.>>>>.(((.((.((.......)).)))))...


>44356
     1  TCCCCGGCCCCGCTGTAGAGGGACCTTCAGCGACCGGGCCAGAAATAATAAGGTCCCCACAAGATGATGCCTCATCTCCACACTTGCAAGTGATGCTCCAGATTCATCTTCCGGGCAGAC  120
-40.30  ....[[[.{{{{]]]....<<<<<<<<.......}}}}...........>>>>>>>>....[[[[[[.{{.]]]]]]...<<<<.}}.>>>>.(((.((.((.......)).)))))...


>44357
     1  TCCCCGGCCCAGCTGTAGAGGGACCTTCAGCGACCGGGCCAGAAATAATAAGGTCCCCACAAGATGATGCCTCATCTCCACACTTGCAAGTGATGCTCCAGATTCATCTTCCGGGCAGAC  120
-39.80  .....[[[[[.........{{{{{{{{........]]]]].........}}}}}}}}....[[[[[[.{{.]]]]]]...<<<<.}}.>>>>.(((.((.((.......)).)))))...


>44358
     1  TCCCCGGCCCCCCTGTAGAGGGACCTTCAGCGACCGGGCCAGAAATAATAAGGTCCCCACAAGATGATGCCTCATCTCCACACTTGCAAGTGATGCTCCAGATTCATCTTCCGGGCAGAC  120
-39.10  .....[[[[[.........{{{{{{{{........]]]]].........}}}}}}}}....[[[[[[.{{.]]]]]]...<<<<.}}.>>>>.(((.((.((.......)).)))))...


>44359
     1  TCCCCGGCCCCACTGTAGAGGGACCTTCAGCGACCGGGCCAGAAATAATAAGGTCCCCACAAGATGATGCCTCATCTCCACACTTGCAAGTGATGCTCCAGATTCATCTTCCGGGCAGAC  120
-39.10  .....[[[[[.........{{{{{{{{........]]]]].........}}}}}}}}....[[[[[[.{{.]]]]]]...<<<<.}}.>>>>.(((.((.((.......)).)))))...


>44360
     1  TCCCCGGCCCCGCTGTAGAGGGACCTTCAGCGACCGGGCCAGAAATAATAAGGTCCCCACAAGATGATGCCTCATCTCCACACTTGCAAGTGATGCTCCAGATTCATCTTCCGGGCAGAC  120
-40.30  ....[[[.{{{{]]]....<<<<<<<<.......}}}}...........>>>>>>>>....[[[[[[.{{.]]]]]]...<<<<.}}.>>>>.(((.((.((.......)).)))))...


>44361
     1  TCCCCGGCCCCGATGTAGAGGGACCTTCAGCGACCGGGCCAGAAATAATAAGGTCCCCACAAGATGATGCCTCATCTCCACACTTGCAAGTGATGCTCCAGATTCATCTTCCGGGCAGAC  120
-40.50  [[...{{{{{.]]......<<<<<<<<........}}}}}.........>>>>>>>>....[[[[[[.{{.]]]]]]...<<<<.}}.>>>>.(((.((.((.......)).)))))...


>44362
     1  TCCCCGGCCCCGCCGTAGAGGGACCTTCAGCGACCGGGCCAGAAATAATAAGGTCCCCACAAGATGATGCCTCATCTCCACACTTGCAAGTGATGCTCCAGATTCATCTTCCGGGCAGAC  120
-42.50  ....[[[.{{{{]]]....<<<<<<<<.......}}}}...........>>>>>>>>....[[[[[[.{{.]]]]]]...<<<<.}}.>>>>.(((.((.((.......)).)))))...


>44363
     1  TCCCCGGCCCCGCAGTAGAGGGACCTTCAGCGACCGGGCCAGAAATAATAAGGTCCCCACAAGATGATGCCTCATCTCCACACTTGCAAGTGATGCTCCAGATTCATCTTCCGGGCAGAC  120
-39.10  .....[[[[[.........{{{{{{{{........]]]]].........}}}}}}}}....[[[[[[.{{.]]]]]]...<<<<.}}.>>>>.(((.((.((.......)).)))))...


>44364
     1  TCCCCGGCCCCGCTCTAGAGGGACCTTCAGCGACCGGGCCAGAAATAATAAGGTCCCCACAAGATGATGCCTCATCTCCACACTTGCAAGTGATGCTCCAGATTCATCTTCCGGGCAGAC  120
-39.10  .....[[[[[.........{{{{{{{{........]]]]].........}}}}}}}}....[[[[[[.{{.]]]]]]...<<<<.}}.>>>>.(((.((.((.......)).)))))...


>44365
     1  TCCCCGGCCCCGCTATAGAGGGACCTTCAGCGACCGGGCCAGAAATAATAAGGTCCCCACAAGATGATGCCTCATCTCCACACTTGCAAGTGATGCTCCAGATTCATCTTCCGGGCAGAC  120
-39.10  .....[[[[[.........{{{{{{{{........]]]]].........}}}}}}}}....[[[[[[.{{.]]]]]]...<<<<.}}.>>>>.(((.((.((.......)).)))))...


>44366
     1  TCCCCGGCCCCGCTGCAGAGGGACCTTCAGCGACCGGGCCAGAAATAATAAGGTCCCCACAAGATGATGCCTCATCTCCACACTTGCAAGTGATGCTCCAGATTCATCTTCCGGGCAGAC  120
-39.90  ....[[[.{{{{]]]....<<<<<<<<.......}}}}...........>>>>>>>>....[[[[[[.{{.]]]]]]...<<<<.}}.>>>>.(((.((.((.......)).)))))...


>44367
     1  TCCCCGGCCCCGCTGAAGAGGGACCTTCAGCGACCGGGCCAGAAATAATAAGGTCCCCACAAGATGATGCCTCATCTCCACACTTGCAAGTGATGCTCCAGATTCATCTTCCGGGCAGAC  120
-42.80  .....[[[[[.(((((((......))))))){{{{]]]]]...........}}}}......[[[[[[.{{.]]]]]]...<<<<.}}.>>>>.(((.((.((.......)).)))))...


>44368
     1  TCCCCGGCCCCGCTGTCGAGGGACCTTCAGCGACCGGGCCAGAAATAATAAGGTCCCCACAAGATGATGCCTCATCTCCACACTTGCAAGTGATGCTCCAGATTCATCTTCCGGGCAGAC  120
-40.30  ....[[[.{{{{]]]....<<<<<<<<.......}}}}...........>>>>>>>>....[[[[[[.{{.]]]]]]...<<<<.}}.>>>>.(((.((.((.......)).)))))...


>44369
     1  TCCCCGGCCCCGCTGTAGAGGGACCTTCAGCGACCGGGCCAGAAATAATAAGGTCCCCACAAGATGATGCCTCATCTCCACACTTGCAAGTGATGCTCCAGATTCATCTTCCGGGCAGAC  120
-40.30  ....[[[.{{{{]]]....<<<<<<<<.......}}}}...........>>>>>>>>....[[[[[[.{{.]]]]]]...<<<<.}}.>>>>.(((.((.((.......)).)))))...


>44370
     1  TCCCCGGCCCCGCTGTACAGGGACCTTCAGCGACCGGGCCAGAAATAATAAGGTCCCCACAAGATGATGCCTCATCTCCACACTTGCAAGTGATGCTCCAGATTCATCTTCCGGGCAGAC  120
-40.30  ....[[[.{{{{]]]....<<<<<<<<.......}}}}...........>>>>>>>>....[[[[[[.{{.]]]]]]...<<<<.}}.>>>>.(((.((.((.......)).)))))...


>44371
     1  TCCCCGGCCCCGCTGTAAAGGGACCTTCAGCGACCGGGCCAGAAATAATAAGGTCCCCACAAGATGATGCCTCATCTCCACACTTGCAAGTGATGCTCCAGATTCATCTTCCGGGCAGAC  120
-40.30  ....[[[.{{{{]]]....<<<<<<<<.......}}}}...........>>>>>>>>....[[[[[[.{{.]]]]]]...<<<<.}}.>>>>.(((.((.((.......)).)))))...


>44372
     1  TCCCCGGCCCCGCTGTAGCGGGACCTTCAGCGACCGGGCCAGAAATAATAAGGTCCCCACAAGATGATGCCTCATCTCCACACTTGCAAGTGATGCTCCAGATTCATCTTCCGGGCAGAC  120
-40.10  ....[[[.{{{{]]]....<<<<<<<<.......}}}}...........>>>>>>>>....[[[[[[.{{.]]]]]]...<<<<.}}.>>>>.(((.((.((.......)).)))))...


>44373
     1  TCCCCGGCCCCGCTGTAGAGGGACCTTCAGCGACCGGGCCAGAAATAATAAGGTCCCCACAAGATGATGCCTCATCTCCACACTTGCAAGTGATGCTCCAGATTCATCTTCCGGGCAGAC  120
-40.30  ....[[[.{{{{]]]....<<<<<<<<.......}}}}...........>>>>>>>>....[[[[[[.{{.]]]]]]...<<<<.}}.>>>>.(((.((.((.......)).)))))...


>44374
     1  TCCCCGGCCCCGCTGTAGACGGACCTTCAGCGACCGGGCCAGAAATAATAAGGTCCCCACAAGATGATGCCTCATCTCCACACTTGCAAGTGATGCTCCAGATTCATCTTCCGGGCAGAC  120
-38.30  .....[[[[[.((((.((......)).)))){{{{]]]]]...........}}}}......[[[[[[.{{.]]]]]]...<<<<.}}.>>>>.(((.((.((.......)).)))))...


>44375
     1  TCCCCGGCCCCGCTGTAGAAGGACCTTCAGCGACCGGGCCAGAAATAATAAGGTCCCCACAAGATGATGCCTCATCTCCACACTTGCAAGTGATGCTCCAGATTCATCTTCCGGGCAGAC  120
-38.30  .....[[[[[.((((.((......)).)))){{{{]]]]]...........}}}}......[[[[[[.{{.]]]]]]...<<<<.}}.>>>>.(((.((.((.......)).)))))...


>44376
     1  TCCCCGGCCCCGCTGTAGAGCGACCTTCAGCGACCGGGCCAGAAATAATAAGGTCCCCACAAGATGATGCCTCATCTCCACACTTGCAAGTGATGCTCCAGATTCATCTTCCGGGCAGAC  120
-38.30  .....[[[[[.((((.((......)).)))){{{{]]]]]...........}}}}......[[[[[[.{{.]]]]]]...<<<<.}}.>>>>.(((.((.((.......)).)))))...


>44377
     1  TCCCCGGCCCCGCTGTAGAGAGACCTTCAGCGACCGGGCCAGAAATAATAAGGTCCCCACAAGATGATGCCTCATCTCCACACTTGCAAGTGATGCTCCAGATTCATCTTCCGGGCAGAC  120
-38.30  .....[[[[[.((((.((......)).)))){{{{]]]]]...........}}}}......[[[[[[.{{.]]]]]]...<<<<.}}.>>>>.(((.((.((.......)).)))))...


>44378
     1  TCCCCGGCCCCGCTGTAGAGGCACCTTCAGCGACCGGGCCAGAAATAATAAGGTCCCCACAAGATGATGCCTCATCTCCACACTTGCAAGTGATGCTCCAGATTCATCTTCCGGGCAGAC  120
-38.30  .....[[[[[.((((.((......)).)))){{{{]]]]]...........}}}}......[[[[[[.{{.]]]]]]...<<<<.}}.>>>>.(((.((.((.......)).)))))...


>44379
     1  TCCCCGGCCCCGCTGTAGAGGAACCTTCAGCGACCGGGCCAGAAATAATAAGGTCCCCACAAGATGATGCCTCATCTCCACACTTGCAAGTGATGCTCCAGATTCATCTTCCGGGCAGAC  120
-38.30  .....[[[[[.((((.((......)).)))){{{{]]]]]...........}}}}......[[[[[[.{{.]]]]]]...<<<<.}}.>>>>.(((.((.((.......)).)))))...


>44380
     1  TCCCCGGCCCCGCTGTAGAGGGCCCTTCAGCGACCGGGCCAGAAATAATAAGGTCCCCACAAGATGATGCCTCATCTCCACACTTGCAAGTGATGCTCCAGATTCATCTTCCGGGCAGAC  120
-38.30  .....[[[[[.((((.((......)).)))){{{{]]]]]...........}}}}......[[[[[[.{{.]]]]]]...<<<<.}}.>>>>.(((.((.((.......)).)))))...


>44381
     1  TCCCCGGCCCCGCTGTAGAGGGACCTTCAGCGACCGGGCCAGAAATAATAAGGTCCCCACAAGATGATGCCTCATCTCCACACTTGCAAGTGATGCTCCAGATTCATCTTCCGGGCAGAC  120
-40.30  ....[[[.{{{{]]]....<<<<<<<<.......}}}}...........>>>>>>>>....[[[[[[.{{.]]]]]]...<<<<.}}.>>>>.(((.((.((.......)).)))))...


>44382
     1  TCCCCGGCCCCGCTGTAGAGGGACCTTCAGCGACCGGGCCAGAAATAATAAGGTCCCCACAAGATGATGCCTCATCTCCACACTTGCAAGTGATGCTCCAGATTCATCTTCCGGGCAGAC  120
-40.30  ....[[[.{{{{]]]....<<<<<<<<.......}}}}...........>>>>>>>>....[[[[[[.{{.]]]]]]...<<<<.}}.>>>>.(((.((.((.......)).)))))...


>44383
     1  TCCCCGGCCCCGCTGTAGAGGGAACTTCAGCGACCGGGCCAGAAATAATAAGGTCCCCACAAGATGATGCCTCATCTCCACACTTGCAAGTGATGCTCCAGATTCATCTTCCGGGCAGAC  120
-38.30  .....[[[[[.((((..(((....))))))){{{{]]]]]...........}}}}......[[[[[[.{{.]]]]]]...<<<<.}}.>>>>.(((.((.((.......)).)))))...


>44384
     1  TCCCCGGCCCCGCTGTAGAGGGACCTTCAGCGACCGGGCCAGAAATAATAAGGTCCCCACAAGATGATGCCTCATCTCCACACTTGCAAGTGATGCTCCAGATTCATCTTCCGGGCAGAC  120
-40.30  ....[[[.{{{{]]]....<<<<<<<<.......}}}}...........>>>>>>>>....[[[[[[.{{.]]]]]]...<<<<.}}.>>>>.(((.((.((.......)).)))))...


>44385
     1  TCCCCGGCCCCGCTGTAGAGGGACATTCAGCGACCGGGCCAGAAATAATAAGGTCCCCACAAGATGATGCCTCATCTCCACACTTGCAAGTGATGCTCCAGATTCATCTTCCGGGCAGAC  120
-36.20  .....[[[[[.((((............)))){{{{]]]]]...........}}}}......[[[[[[.{{.]]]]]]...<<<<.}}.>>>>.(((.((.((.......)).)))))...


>44386
     1  TCCCCGGCCCCGCTGTAGAGGGACCCTCAGCGACCGGGCCAGAAATAATAAGGTCCCCACAAGATGATGCCTCATCTCCACACTTGCAAGTGATGCTCCAGATTCATCTTCCGGGCAGAC  120
-37.90  .....[[[[[.(((...((((...))))))){{{{]]]]]...........}}}}......[[[[[[.{{.]]]]]]...<<<<.}}.>>>>.(((.((.((.......)).)))))...


>44387
     1  TCCCCGGCCCCGCTGTAGAGGGACCATCAGCGACCGGGCCAGAAATAATAAGGTCCCCACAAGATGATGCCTCATCTCCACACTTGCAAGTGATGCTCCAGATTCATCTTCCGGGCAGAC  120
-38.30  ....[[[.{{{{]]]....<<<<<<.........}}}}.............>>>>>>....[[[[[[.{{.]]]]]]...<<<<.}}.>>>>.(((.((.((.......)).)))))...


>44388
     1  TCCCCGGCCCCGCTGTAGAGGGACCTCCAGCGACCGGGCCAGAAATAATAAGGTCCCCACAAGATGATGCCTCATCTCCACACTTGCAAGTGATGCTCCAGATTCATCTTCCGGGCAGAC  120
-39.30  ....[[[.{{{{]]]....<<<<<<<........}}}}............>>>>>>>....[[[[[[.{{.]]]]]]...<<<<.}}.>>>>.(((.((.((.......)).)))))...


>44389
     1  TCCCCGGCCCCGCTGTAGAGGGACCTACAGCGACCGGGCCAGAAATAATAAGGTCCCCACAAGATGATGCCTCATCTCCACACTTGCAAGTGATGCTCCAGATTCATCTTCCGGGCAGAC  120
-43.00  .....[[[[[.(((((((......))))))){{{{]]]]]...........}}}}......[[[[[[.{{.]]]]]]...<<<<.}}.>>>>.(((.((.((.......)).)))))...


>44390
     1  TCCCCGGCCCCGCTGTAGAGGGACCTTCAGCGACCGGGCCAGAAATAATAAGGTCCCCACAAGATGATGCCTCATCTCCACACTTGCAAGTGATGCTCCAGATTCATCTTCCGGGCAGAC  120
-40.30  ....[[[.{{{{]]]....<<<<<<<<.......}}}}...........>>>>>>>>....[[[[[[.{{.]]]]]]...<<<<.}}.>>>>.(((.((.((.......)).)))))...


>44391
     1  TCCCCGGCCCCGCTGTAGAGGGACCTTCCGCGACCGGGCCAGAAATAATAAGGTCCCCACAAGATGATGCCTCATCTCCACACTTGCAAGTGATGCTCCAGATTCATCTTCCGGGCAGAC  120
-40.30  ....[[[.{{{{]]]....<<<<<<<<.......}}}}...........>>>>>>>>....[[[[[[.{{.]]]]]]...<<<<.}}.>>>>.(((.((.((.......)).)))))...


>44392
     1  TCCCCGGCCCCGCTGTAGAGGGACCTTCAGCGACCGGGCCAGAAATAATAAGGTCCCCACAAGATGATGCCTCATCTCCACACTTGCAAGTGATGCTCCAGATTCATCTTCCGGGCAGAC  120
-40.30  ....[[[.{{{{]]]....<<<<<<<<.......}}}}...........>>>>>>>>....[[[[[[.{{.]]]]]]...<<<<.}}.>>>>.(((.((.((.......)).)))))...


>44393
     1  TCCCCGGCCCCGCTGTAGAGGGACCTTCACCGACCGGGCCAGAAATAATAAGGTCCCCACAAGATGATGCCTCATCTCCACACTTGCAAGTGATGCTCCAGATTCATCTTCCGGGCAGAC  120
-40.30  ....[[[.{{{{]]]....<<<<<<<<.......}}}}...........>>>>>>>>....[[[[[[.{{.]]]]]]...<<<<.}}.>>>>.(((.((.((.......)).)))))...


>44394
     1  TCCCCGGCCCCGCTGTAGAGGGACCTTCAACGACCGGGCCAGAAATAATAAGGTCCCCACAAGATGATGCCTCATCTCCACACTTGCAAGTGATGCTCCAGATTCATCTTCCGGGCAGAC  120
-40.30  ....[[[.{{{{]]]....<<<<<<<<.......}}}}...........>>>>>>>>....[[[[[[.{{.]]]]]]...<<<<.}}.>>>>.(((.((.((.......)).)))))...


>44395
     1  TCCCCGGCCCCGCTGTAGAGGGACCTTCAGCGACCGGGCCAGAAATAATAAGGTCCCCACAAGATGATGCCTCATCTCCACACTTGCAAGTGATGCTCCAGATTCATCTTCCGGGCAGAC  120
-40.30  ....[[[.{{{{]]]....<<<<<<<<.......}}}}...........>>>>>>>>....[[[[[[.{{.]]]]]]...<<<<.}}.>>>>.(((.((.((.......)).)))))...


>44396
     1  TCCCCGGCCCCGCTGTAGAGGGACCTTCAGAGACCGGGCCAGAAATAATAAGGTCCCCACAAGATGATGCCTCATCTCCACACTTGCAAGTGATGCTCCAGATTCATCTTCCGGGCAGAC  120
-40.30  ....[[[.{{{{]]]....<<<<<<<<.......}}}}...........>>>>>>>>....[[[[[[.{{.]]]]]]...<<<<.}}.>>>>.(((.((.((.......)).)))))...


>44397
     1  TCCCCGGCCCCGCTGTAGAGGGACCTTCAGCCACCGGGCCAGAAATAATAAGGTCCCCACAAGATGATGCCTCATCTCCACACTTGCAAGTGATGCTCCAGATTCATCTTCCGGGCAGAC  120
-40.30  ....[[[.{{{{]]]....<<<<<<<<.......}}}}...........>>>>>>>>....[[[[[[.{{.]]]]]]...<<<<.}}.>>>>.(((.((.((.......)).)))))...


>44398
     1  TCCCCGGCCCCGCTGTAGAGGGACCTTCAGCAACCGGGCCAGAAATAATAAGGTCCCCACAAGATGATGCCTCATCTCCACACTTGCAAGTGATGCTCCAGATTCATCTTCCGGGCAGAC  120
-40.30  ....[[[.{{{{]]]....<<<<<<<<.......}}}}...........>>>>>>>>....[[[[[[.{{.]]]]]]...<<<<.}}.>>>>.(((.((.((.......)).)))))...


>44399
     1  TCCCCGGCCCCGCTGTAGAGGGACCTTCAGCGCCCGGGCCAGAAATAATAAGGTCCCCACAAGATGATGCCTCATCTCCACACTTGCAAGTGATGCTCCAGATTCATCTTCCGGGCAGAC  120
-40.30  ....[[[.{{{{]]]....<<<<<<<<.......}}}}...........>>>>>>>>....[[[[[[.{{.]]]]]]...<<<<.}}.>>>>.(((.((.((.......)).)))))...


>44400
     1  TCCCCGGCCCCGCTGTAGAGGGACCTTCAGCGACCGGGCCAGAAATAATAAGGTCCCCACAAGATGATGCCTCATCTCCACACTTGCAAGTGATGCTCCAGATTCATCTTCCGGGCAGAC  120
-40.30  ....[[[.{{{{]]]....<<<<<<<<.......}}}}...........>>>>>>>>....[[[[[[.{{.]]]]]]...<<<<.}}.>>>>.(((.((.((.......)).)))))...


>44401
     1  TCCCCGGCCCCGCTGTAGAGGGACCTTCAGCGACCGGGCCAGAAATAATAAGGTCCCCACAAGATGATGCCTCATCTCCACACTTGCAAGTGATGCTCCAGATTCATCTTCCGGGCAGAC  120
-40.30  ....[[[.{{{{]]]....<<<<<<<<.......}}}}...........>>>>>>>>....[[[[[[.{{.]]]]]]...<<<<.}}.>>>>.(((.((.((.......)).)))))...


>44402
     1  TCCCCGGCCCCGCTGTAGAGGGACCTTCAGCGAACGGGCCAGAAATAATAAGGTCCCCACAAGATGATGCCTCATCTCCACACTTGCAAGTGATGCTCCAGATTCATCTTCCGGGCAGAC  120
-40.20  ....[[[.{{{{]]]....<<<<<<<<.......}}}}...........>>>>>>>>....[[[[[[.{{.]]]]]]...<<<<.}}.>>>>.(((.((.((.......)).)))))...


>44403
     1  TCCCCGGCCCCGCTGTAGAGGGACCTTCAGCGACCGGGCCAGAAATAATAAGGTCCCCACAAGATGATGCCTCATCTCCACACTTGCAAGTGATGCTCCAGATTCATCTTCCGGGCAGAC  120
-40.30  ....[[[.{{{{]]]....<<<<<<<<.......}}}}...........>>>>>>>>....[[[[[[.{{.]]]]]]...<<<<.}}.>>>>.(((.((.((.......)).)))))...


>44404
     1  TCCCCGGCCCCGCTGTAGAGGGACCTTCAGCGACAGGGCCAGAAATAATAAGGTCCCCACAAGATGATGCCTCATCTCCACACTTGCAAGTGATGCTCCAGATTCATCTTCCGGGCAGAC  120
-39.30  ..........[[[[[....{{{{{{{{]]]]].................}}}}}}}}....[[[[[[.{{.]]]]]]...<<<<.}}.>>>>.(((.((.((.......)).)))))...


>44405
     1  TCCCCGGCCCCGCTGTAGAGGGACCTTCAGCGACCCGGCCAGAAATAATAAGGTCCCCACAAGATGATGCCTCATCTCCACACTTGCAAGTGATGCTCCAGATTCATCTTCCGGGCAGAC  120
-39.90  ..........[[[[[....{{{{{{{{]]]]]..<<<<...........}}}}}}}}....((((((....)))))).((((((....)))).))....(((....))).>>>>......


>44406
     1  TCCCCGGCCCCGCTGTAGAGGGACCTTCAGCGACCAGGCCAGAAATAATAAGGTCCCCACAAGATGATGCCTCATCTCCACACTTGCAAGTGATGCTCCAGATTCATCTTCCGGGCAGAC  120
-39.30  ..........[[[[[....{{{{{{{{]]]]].................}}}}}}}}....[[[[[[.{{.]]]]]]...<<<<.}}.>>>>.(((.((.((.......)).)))))...


>44407
     1  TAGGGACGGCCACTGTTCTCACTGTTGCGCTACATCTGGCTATTCCGCTCAAATGGAAGCCAGACCACACGCCTGTGTGGATTGACCAGTGGCCCCTCCCTGAAGGTAAACTTGTAGCGC  120
-57.50  ..[[[[.{{{{{{{{.]]]]......<<<<<<<<(((((((..((((......)))))))))))((((((....))))))......}}}}}}}}(((......)))......>>>>>>>>


>44408
     1  TAGGGAAGGCCACTGTTCTCACTGTTGCGCTACATCTGGCTATTCCGCTCAAATGGAAGCCAGACCACACGCCTGTGTGGATTGACCAGTGGCCCCTCCCTGAAGGTAAACTTGTAGCGC  120
-58.10  ..[[[[.{{{{{{{{.]]]]......<<<<<<<<(((((((..((((......)))))))))))((((((....))))))......}}}}}}}}(((......)))......>>>>>>>>


>44409
     1  TAGGGAGCGCCACTGTTCTCACTGTTGCGCTACATCTGGCTATTCCGCTCAAATGGAAGCCAGACCACACGCCTGTGTGGATTGACCAGTGGCCCCTCCCTGAAGGTAAACTTGTAGCGC  120
-55.50  ..[[[[[.{{{{{{{]]]]]......<<<<<<<<(((((((..((((......)))))))))))((((((....))))))......}}}}}}}.(((......)))......>>>>>>>>


>44410
     1  TAGGGAGAGCCACTGTTCTCACTGTTGCGCTACATCTGGCTATTCCGCTCAAATGGAAGCCAGACCACACGCCTGTGTGGATTGACCAGTGGCCCCTCCCTGAAGGTAAACTTGTAGCGC  120
-56.10  ..[[[[[.{{{{{{{]]]]]......<<<<<<<<(((((((..((((......)))))))))))((((((....))))))......}}}}}}}.(((......)))......>>>>>>>>


>44411
     1  TAGGGAGGCCCACTGTTCTCACTGTTGCGCTACATCTGGCTATTCCGCTCAAATGGAAGCCAGACCACACGCCTGTGTGGATTGACCAGTGGCCCCTCCCTGAAGGTAAACTTGTAGCGC  120
-53.20  ..[[[[[..{{{{{{]]]]]......<<<<<<<<(((((((..((((......)))))))))))((((((....))))))......}}}}}}..(((......)))......>>>>>>>>


>44412
     1  TAGGGAGGACCACTGTTCTCACTGTTGCGCTACATCTGGCTATTCCGCTCAAATGGAAGCCAGACCACACGCCTGTGTGGATTGACCAGTGGCCCCTCCCTGAAGGTAAACTTGTAGCGC  120
-53.10  ..[[[[[..{{{{{{]]]]]......<<<<<<<<(((((((..((((......)))))))))))((((((....))))))......}}}}}}..(((......)))......>>>>>>>>


>44413
     1  TAGGGAGGGCCACTGTTCTCACTGTTGCGCTACATCTGGCTATTCCGCTCAAATGGAAGCCAGACCACACGCCTGTGTGGATTGACCAGTGGCCCCTCCCTGAAGGTAAACTTGTAGCGC  120
-58.10  ..[[[[.{{{{{{{{.]]]]......<<<<<<<<(((((((..((((......)))))))))))((((((....))))))......}}}}}}}}(((......)))......>>>>>>>>


>44414
     1  TAGGGAGGGACACTGTTCTCACTGTTGCGCTACATCTGGCTATTCCGCTCAAATGGAAGCCAGACCACACGCCTGTGTGGATTGACCAGTGGCCCCTCCCTGAAGGTAAACTTGTAGCGC  120
-53.80  [[[[[[[[[.((.((....)).))..{{{{{{{{(((((((..((((......)))))))))))((((((....)))))).....((...)).]]]]]]]]]..........}}}}}}}}


>44415
     1  TAGGGAGGGCCACTGTTCTCACTGTTGCGCTACATCTGGCTATTCCGCTCAAATGGAAGCCAGACCACACGCCTGTGTGGATTGACCAGTGGCCCCTCCCTGAAGGTAAACTTGTAGCGC  120
-58.10  ..[[[[.{{{{{{{{.]]]]......<<<<<<<<(((((((..((((......)))))))))))((((((....))))))......}}}}}}}}(((......)))......>>>>>>>>


>44416
     1  TAGGGAGGGCAACTGTTCTCACTGTTGCGCTACATCTGGCTATTCCGCTCAAATGGAAGCCAGACCACACGCCTGTGTGGATTGACCAGTGGCCCCTCCCTGAAGGTAAACTTGTAGCGC  120
-52.40  [[[[[[[[[..((.((....)).)).{{{{{{{{(((((((..((((......)))))))))))((((((....)))))).....((...)).]]]]]]]]]..........}}}}}}}}


>44417
     1  TAGGGAGGGCCCCTGTTCTCACTGTTGCGCTACATCTGGCTATTCCGCTCAAATGGAAGCCAGACCACACGCCTGTGTGGATTGACCAGTGGCCCCTCCCTGAAGGTAAACTTGTAGCGC  120
-51.70  [[[[[.{{{{]]]]]...........<<<<<<<<(((((((..((((......)))))))))))((((((....))))))...........}}}}..((.....))......>>>>>>>>


>44418
     1  TAGGGAGGGCCACTGTTCTCACTGTTGCGCTACATCTGGCTATTCCGCTCAAATGGAAGCCAGACCACACGCCTGTGTGGATTGACCAGTGGCCCCTCCCTGAAGGTAAACTTGTAGCGC  120
-58.10  ..[[[[.{{{{{{{{.]]]]......<<<<<<<<(((((((..((((......)))))))))))((((((....))))))......}}}}}}}}(((......)))......>>>>>>>>


>44419
     1  TAGGGAGGGCCACTGTTCTCACTGTTGCGCTACATCTGGCTATTCCGCTCAAATGGAAGCCAGACCACACGCCTGTGTGGATTGACCAGTGGCCCCTCCCTGAAGGTAAACTTGTAGCGC  120
-58.10  ..[[[[.{{{{{{{{.]]]]......<<<<<<<<(((((((..((((......)))))))))))((((((....))))))......}}}}}}}}(((......)))......>>>>>>>>


>44420
     1  TAGGGAGGGCCAATGTTCTCACTGTTGCGCTACATCTGGCTATTCCGCTCAAATGGAAGCCAGACCACACGCCTGTGTGGATTGACCAGTGGCCCCTCCCTGAAGGTAAACTTGTAGCGC  120
-52.90  [[[[[[[[[.((.((....)).))..{{{{{{{{(((((((..((((......)))))))))))((((((....)))))).....((...)).]]]]]]]]]..........}}}}}}}}


>44421
     1  TAGGGAGGGCCACCGTTCTCACTGTTGCGCTACATCTGGCTATTCCGCTCAAATGGAAGCCAGACCACACGCCTGTGTGGATTGACCAGTGGCCCCTCCCTGAAGGTAAACTTGTAGCGC  120
-52.90  ..[[[.{{{{{{{....]]]......<<<<<<<<(((((((..((((......)))))))))))((((((....))))))........}}}}}}}..((.....))......>>>>>>>>


>44422
     1  TAGGGAGGGCCACAGTTCTCACTGTTGCGCTACATCTGGCTATTCCGCTCAAATGGAAGCCAGACCACACGCCTGTGTGGATTGACCAGTGGCCCCTCCCTGAAGGTAAACTTGTAGCGC  120
-56.70  [[[[[[[[[..(((((....))))).{{{{{{{{(((((((..((((......)))))))))))((((((....)))))).....((...)).]]]]]]]]]..........}}}}}}}}


>44423
     1  TAGGGAGGGCCACTCTTCTCACTGTTGCGCTACATCTGGCTATTCCGCTCAAATGGAAGCCAGACCACACGCCTGTGTGGATTGACCAGTGGCCCCTCCCTGAAGGTAAACTTGTAGCGC  120
-54.40  ..[[[.{{{{{{{{...]]]......<<<<<<<<(((((((..((((......)))))))))))((((((....)))))).......}}}}}}}}..((.....))......>>>>>>>>


>44424
     1  TAGGGAGGGCCACTATTCTCACTGTTGCGCTACATCTGGCTATTCCGCTCAAATGGAAGCCAGACCACACGCCTGTGTGGATTGACCAGTGGCCCCTCCCTGAAGGTAAACTTGTAGCGC  120
-54.70  ..[[[.{{{{{{{{...]]]......<<<<<<<<(((((((..((((......)))))))))))((((((....)))))).......}}}}}}}}..((.....))......>>>>>>>>


>44425
     1  TAGGGAGGGCCACTGCTCTCACTGTTGCGCTACATCTGGCTATTCCGCTCAAATGGAAGCCAGACCACACGCCTGTGTGGATTGACCAGTGGCCCCTCCCTGAAGGTAAACTTGTAGCGC  120
-61.10  .[[[[.{{{{{{{{{]]]].......<<<<<<<<(((((((..((((......)))))))))))((((((....))))))......}}}}}}}}}..((.....))......>>>>>>>>


>44426
     1  TAGGGAGGGCCACTGATCTCACTGTTGCGCTACATCTGGCTATTCCGCTCAAATGGAAGCCAGACCACACGCCTGTGTGGATTGACCAGTGGCCCCTCCCTGAAGGTAAACTTGTAGCGC  120
-58.60  ..[[[.{{{{{{{{{..]]]......<<<<<<<<(((((((..((((......)))))))))))((((((....))))))......}}}}}}}}}..((.....))......>>>>>>>>


>44427
     1  TAGGGAGGGCCACTGTCCTCACTGTTGCGCTACATCTGGCTATTCCGCTCAAATGGAAGCCAGACCACACGCCTGTGTGGATTGACCAGTGGCCCCTCCCTGAAGGTAAACTTGTAGCGC  120
-60.80  ..[[[.{{{{{{{{{.]]].......<<<<<<<<(((((((..((((......)))))))))))((((((....))))))......}}}}}}}}}..((.....))......>>>>>>>>


>44428
     1  TAGGGAGGGCCACTGTACTCACTGTTGCGCTACATCTGGCTATTCCGCTCAAATGGAAGCCAGACCACACGCCTGTGTGGATTGACCAGTGGCCCCTCCCTGAAGGTAAACTTGTAGCGC  120
-58.30  ..[[[.{{{{{{{{{..]]]......<<<<<<<<(((((((..((((......)))))))))))((((((....))))))......}}}}}}}}}..((.....))......>>>>>>>>


>44429
     1  TAGGGAGGGCCACTGTTCTCACTGTTGCGCTACATCTGGCTATTCCGCTCAAATGGAAGCCAGACCACACGCCTGTGTGGATTGACCAGTGGCCCCTCCCTGAAGGTAAACTTGTAGCGC  120
-58.10  ..[[[[.{{{{{{{{.]]]]......<<<<<<<<(((((((..((((......)))))))))))((((((....))))))......}}}}}}}}(((......)))......>>>>>>>>


>44430
     1  TAGGGAGGGCCACTGTTATCACTGTTGCGCTACATCTGGCTATTCCGCTCAAATGGAAGCCAGACCACACGCCTGTGTGGATTGACCAGTGGCCCCTCCCTGAAGGTAAACTTGTAGCGC  120
-56.20  [[[...{{{{{{{{{......]]]..<<<<<<<<(((((((..((((......)))))))))))((((((....))))))......}}}}}}}}}..((.....))......>>>>>>>>


>44431
     1  TAGGGAGGGCCACTGTTCCCACTGTTGCGCTACATCTGGCTATTCCGCTCAAATGGAAGCCAGACCACACGCCTGTGTGGATTGACCAGTGGCCCCTCCCTGAAGGTAAACTTGTAGCGC  120
-61.10  ..[[[[.{{{{{{{{.]]]]......<<<<<<<<(((((((..((((......)))))))))))((((((....))))))......}}}}}}}}(((......)))......>>>>>>>>


>44432
     1  TAGGGAGGGCCACTGTTCACACTGTTGCGCTACATCTGGCTATTCCGCTCAAATGGAAGCCAGACCACACGCCTGTGTGGATTGACCAGTGGCCCCTCCCTGAAGGTAAACTTGTAGCGC  120
-56.30  ..[[[.{{{{{{{{{]]]........<<<<<<<<(((((((..((((......)))))))))))((((((....))))))......}}}}}}}}}..((.....))......>>>>>>>>


>44433
     1  TAGGGAGGGCCACTGTTCTCACTGTTGCGCTACATCTGGCTATTCCGCTCAAATGGAAGCCAGACCACACGCCTGTGTGGATTGACCAGTGGCCCCTCCCTGAAGGTAAACTTGTAGCGC  120
-58.10  ..[[[[.{{{{{{{{.]]]]......<<<<<<<<(((((((..((((......)))))))))))((((((....))))))......}}}}}}}}(((......)))......>>>>>>>>


>44434
     1  TAGGGAGGGCCACTGTTCTAACTGTTGCGCTACATCTGGCTATTCCGCTCAAATGGAAGCCAGACCACACGCCTGTGTGGATTGACCAGTGGCCCCTCCCTGAAGGTAAACTTGTAGCGC  120
-58.60  [[[[[.{{{{{{{{{]]]]]......<<<<<<<<(((((((..((((......)))))))))))((((((....))))))......}}}}}}}}}..((.....))......>>>>>>>>


>44435
     1  TAGGGAGGGCCACTGTTCTCCCTGTTGCGCTACATCTGGCTATTCCGCTCAAATGGAAGCCAGACCACACGCCTGTGTGGATTGACCAGTGGCCCCTCCCTGAAGGTAAACTTGTAGCGC  120
-62.50  [[[[[.{{{{{{{{{....]]]]]..<<<<<<<<(((((((..((((......)))))))))))((((((....))))))......}}}}}}}}}..((.....))......>>>>>>>>


>44436
     1  TAGGGAGGGCCACTGTTCTCACTGTTGCGCTACATCTGGCTATTCCGCTCAAATGGAAGCCAGACCACACGCCTGTGTGGATTGACCAGTGGCCCCTCCCTGAAGGTAAACTTGTAGCGC  120
-58.10  ..[[[[.{{{{{{{{.]]]]......<<<<<<<<(((((((..((((......)))))))))))((((((....))))))......}}}}}}}}(((......)))......>>>>>>>>


>44437
     1  TAGGGAGGGCCACTGTTCTCACTGTTGCGCTACATCTGGCTATTCCGCTCAAATGGAAGCCAGACCACACGCCTGTGTGGATTGACCAGTGGCCCCTCCCTGAAGGTAAACTTGTAGCGC  120
-58.10  ..[[[[.{{{{{{{{.]]]]......<<<<<<<<(((((((..((((......)))))))))))((((((....))))))......}}}}}}}}(((......)))......>>>>>>>>


>44438
     1  TAGGGAGGGCCACTGTTCTCAATGTTGCGCTACATCTGGCTATTCCGCTCAAATGGAAGCCAGACCACACGCCTGTGTGGATTGACCAGTGGCCCCTCCCTGAAGGTAAACTTGTAGCGC  120
-58.10  ..[[[[.{{{{{{{{.]]]]......<<<<<<<<(((((((..((((......)))))))))))((((((....))))))......}}}}}}}}(((......)))......>>>>>>>>


>44439
     1  TAGGGAGGGCCACTGTTCTCACCGTTGCGCTACATCTGGCTATTCCGCTCAAATGGAAGCCAGACCACACGCCTGTGTGGATTGACCAGTGGCCCCTCCCTGAAGGTAAACTTGTAGCGC  120
-58.10  ..[[[[.{{{{{{{{.]]]]......<<<<<<<<(((((((..((((......)))))))))))((((((....))))))......}}}}}}}}(((......)))......>>>>>>>>


>44440
     1  TAGGGAGGGCCACTGTTCTCACAGTTGCGCTACATCTGGCTATTCCGCTCAAATGGAAGCCAGACCACACGCCTGTGTGGATTGACCAGTGGCCCCTCCCTGAAGGTAAACTTGTAGCGC  120
-58.10  ..[[[[.{{{{{{{{.]]]]......<<<<<<<<(((((((..((((......)))))))))))((((((....))))))......}}}}}}}}(((......)))......>>>>>>>>


>44441
     1  TAGGGAGGGCCACTGTTCTCACTCTTGCGCTACATCTGGCTATTCCGCTCAAATGGAAGCCAGACCACACGCCTGTGTGGATTGACCAGTGGCCCCTCCCTGAAGGTAAACTTGTAGCGC  120
-58.10  ..[[[[.{{{{{{{{.]]]]......<<<<<<<<(((((((..((((......)))))))))))((((((....))))))......}}}}}}}}(((......)))......>>>>>>>>


>44442
     1  TAGGGAGGGCCACTGTTCTCACTATTGCGCTACATCTGGCTATTCCGCTCAAATGGAAGCCAGACCACACGCCTGTGTGGATTGACCAGTGGCCCCTCCCTGAAGGTAAACTTGTAGCGC  120
-58.10  ..[[[[.{{{{{{{{.]]]]......<<<<<<<<(((((((..((((......)))))))))))((((((....))))))......}}}}}}}}(((......)))......>>>>>>>>


>44443
     1  TAGGGAGGGCCACTGTTCTCACTGCTGCGCTACATCTGGCTATTCCGCTCAAATGGAAGCCAGACCACACGCCTGTGTGGATTGACCAGTGGCCCCTCCCTGAAGGTAAACTTGTAGCGC  120
-58.10  ..[[[[.{{{{{{{{.]]]]......<<<<<<<<(((((((..((((......)))))))))))((((((....))))))......}}}}}}}}(((......)))......>>>>>>>>


>44444
     1  TAGGGAGGGCCACTGTTCTCACTGATGCGCTACATCTGGCTATTCCGCTCAAATGGAAGCCAGACCACACGCCTGTGTGGATTGACCAGTGGCCCCTCCCTGAAGGTAAACTTGTAGCGC  120
-58.10  ..[[[[.{{{{{{{{.]]]]......<<<<<<<<(((((((..((((......)))))))))))((((((....))))))......}}}}}}}}(((......)))......>>>>>>>>


>44445
     1  TAGGGAGGGCCACTGTTCTCACTGTCGCGCTACATCTGGCTATTCCGCTCAAATGGAAGCCAGACCACACGCCTGTGTGGATTGACCAGTGGCCCCTCCCTGAAGGTAAACTTGTAGCGC  120
-58.30  ..[[[[.{{{{{{{{.]]]]......<<<<<<<<(((((((..((((......)))))))))))((((((....))))))......}}}}}}}}(((......)))......>>>>>>>>


>44446
     1  TAGGGAGGGCCACTGTTCTCACTGTAGCGCTACATCTGGCTATTCCGCTCAAATGGAAGCCAGACCACACGCCTGTGTGGATTGACCAGTGGCCCCTCCCTGAAGGTAAACTTGTAGCGC  120
-58.50  ..[[[[.{{{{{{{{.]]]]......<<<<<<<<(((((((..((((......)))))))))))((((((....))))))......}}}}}}}}(((......)))......>>>>>>>>


>44447
     1  TAGGGAGGGCCACTGTTCTCACTGTTCCGCTACATCTGGCTATTCCGCTCAAATGGAAGCCAGACCACACGCCTGTGTGGATTGACCAGTGGCCCCTCCCTGAAGGTAAACTTGTAGCGC  120
-55.50  ..[[[[.{{{{{{{{.]]]].......<<<<<<<(((((((..((((......)))))))))))((((((....))))))......}}}}}}}}(((......)))......>>>>>>>.


>44448
     1  TAGGGAGGGCCACTGTTCTCACTGTTACGCTACATCTGGCTATTCCGCTCAAATGGAAGCCAGACCACACGCCTGTGTGGATTGACCAGTGGCCCCTCCCTGAAGGTAAACTTGTAGCGC  120
-55.40  ..[[[[.{{{{{{{{.]]]].......<<<<<<<(((((((..((((......)))))))))))((((((....))))))......}}}}}}}}(((......)))......>>>>>>>.


>44449
     1  TAGGGAGGGCCACTGTTCTCACTGTTGCGCTACATCTGGCTATTCCGCTCAAATGGAAGCCAGACCACACGCCTGTGTGGATTGACCAGTGGCCCCTCCCTGAAGGTAAACTTGTAGCGC  120
-58.10  ..[[[[.{{{{{{{{.]]]]......<<<<<<<<(((((((..((((......)))))))))))((((((....))))))......}}}}}}}}(((......)))......>>>>>>>>


>44450
     1  TAGGGAGGGCCACTGTTCTCACTGTTGAGCTACATCTGGCTATTCCGCTCAAATGGAAGCCAGACCACACGCCTGTGTGGATTGACCAGTGGCCCCTCCCTGAAGGTAAACTTGTAGCGC  120
-53.70  ..[[[[.{{{{{{{{.]]]]........<<<<<<(((((((..((((......)))))))))))((((((....))))))......}}}}}}}}(((......)))......>>>>>>..


>44451
     1  TAGGGAGGGCCACTGTTCTCACTGTTGCCCTACATCTGGCTATTCCGCTCAAATGGAAGCCAGACCACACGCCTGTGTGGATTGACCAGTGGCCCCTCCCTGAAGGTAAACTTGTAGCGC  120
-50.60  (((((((((((((((.((....(((......)))(((((((..((((......)))))))))))((((((....))))))...)).)))))).)))))))))..................


>44452
     1  TAGGGAGGGCCACTGTTCTCACTGTTGCACTACATCTGGCTATTCCGCTCAAATGGAAGCCAGACCACACGCCTGTGTGGATTGACCAGTGGCCCCTCCCTGAAGGTAAACTTGTAGCGC  120
-51.40  ..[[[[.{{{{{{{{.]]]]..<<<<<<<.....(((((((..((((......)))))))))))((((((....))))))......}}}}}}}}(((......)))......>>>>>>>.


>44453
     1  TAGGGAGGGCCACTGTTCTCACTGTTGCGCTACATCTGGCTATTCCGCTCAAATGGAAGCCAGACCACACGCCTGTGTGGATTGACCAGTGGCCCCTCCCTGAAGGTAAACTTGTAGCGC  120
-58.10  ..[[[[.{{{{{{{{.]]]]......<<<<<<<<(((((((..((((......)))))))))))((((((....))))))......}}}}}}}}(((......)))......>>>>>>>>


>44454
     1  TAGGGAGGGCCACTGTTCTCACTGTTGCGATACATCTGGCTATTCCGCTCAAATGGAAGCCAGACCACACGCCTGTGTGGATTGACCAGTGGCCCCTCCCTGAAGGTAAACTTGTAGCGC  120
-52.30  ..[[[[.{{{{{{{{.]]]]..<<<<<<<<....(((((((..((((......)))))))))))((((((....))))))......}}}}}}}}(((......))).....>>>>>>>>.


>44455
     1  TAGGGAGGGCCACTGTTCTCACTGTTGCGCCACATCTGGCTATTCCGCTCAAATGGAAGCCAGACCACACGCCTGTGTGGATTGACCAGTGGCCCCTCCCTGAAGGTAAACTTGTAGCGC  120
-51.70  ..[[[.{{{{{{{{{..]]]......<<<<....(((((((..((((......)))))))))))((((((....))))))......}}}}}}}}}.......(((.....)))...>>>>


>44456
     1  TAGGGAGGGCCACTGTTCTCACTGTTGCGCAACATCTGGCTATTCCGCTCAAATGGAAGCCAGACCACACGCCTGTGTGGATTGACCAGTGGCCCCTCCCTGAAGGTAAACTTGTAGCGC  120
-52.40  ..[[[.{{{{{{{{{..]]]......<<<<....(((((((..((((......)))))))))))((((((....))))))......}}}}}}}}}.......(((.....)))...>>>>


>44457
     1  TAGGGAGGGCCACTGTTCTCACTGTTGCGCTCCATCTGGCTATTCCGCTCAAATGGAAGCCAGACCACACGCCTGTGTGGATTGACCAGTGGCCCCTCCCTGAAGGTAAACTTGTAGCGC  120
-53.30  ..[[[.{{{{{{{{{..]]]......<<<<<...(((((((..((((......)))))))))))((((((....))))))......}}}}}}}}}.......(((.....)))..>>>>>


>44458
     1  TAGGGAGGGCCACTGTTCTCACTGTTGCGCTACATCTGGCTATTCCGCTCAAATGGAAGCCAGACCACACGCCTGTGTGGATTGACCAGTGGCCCCTCCCTGAAGGTAAACTTGTAGCGC  120
-58.10  ..[[[[.{{{{{{{{.]]]]......<<<<<<<<(((((((..((((......)))))))))))((((((....))))))......}}}}}}}}(((......)))......>>>>>>>>


>44459
     1  TAGGGAGGGCCACTGTTCTCACTGTTGCGCTACATCTGGCTATTCCGCTCAAATGGAAGCCAGACCACACGCCTGTGTGGATTGACCAGTGGCCCCTCCCTGAAGGTAAACTTGTAGCGC  120
-58.10  ..[[[[.{{{{{{{{.]]]]......<<<<<<<<(((((((..((((......)))))))))))((((((....))))))......}}}}}}}}(((......)))......>>>>>>>>


>44460
     1  TAGGGAGGGCCACTGTTCTCACTGTTGCGCTAAATCTGGCTATTCCGCTCAAATGGAAGCCAGACCACACGCCTGTGTGGATTGACCAGTGGCCCCTCCCTGAAGGTAAACTTGTAGCGC  120
-54.70  ..[[[[.{{{{{{{{.]]]]......<<<<<<..(((((((..((((......)))))))))))((((((....))))))......}}}}}}}}(((......)))........>>>>>>


>44461
     1  TAGGGAGGGCCACTGTTCTCACTGTTGCGCTACCTCTGGCTATTCCGCTCAAATGGAAGCCAGACCACACGCCTGTGTGGATTGACCAGTGGCCCCTCCCTGAAGGTAAACTTGTAGCGC  120
-56.60  ..[[[[.{{{{{{{{.]]]]......<<<<<<<.(((((((..((((......)))))))))))((((((....))))))......}}}}}}}}(((......))).......>>>>>>>


>44462
     1  TAGGGAGGGCCACTGTTCTCACTGTTGCGCTACATCTGGCTATTCCGCTCAAATGGAAGCCAGACCACACGCCTGTGTGGATTGACCAGTGGCCCCTCCCTGAAGGTAAACTTGTAGCGC  120
-58.10  ..[[[[.{{{{{{{{.]]]]......<<<<<<<<(((((((..((((......)))))))))))((((((....))))))......}}}}}}}}(((......)))......>>>>>>>>


>44463
     1  TAGGGAGGGCCACTGTTCTCACTGTTGCGCTACACCTGGCTATTCCGCTCAAATGGAAGCCAGACCACACGCCTGTGTGGATTGACCAGTGGCCCCTCCCTGAAGGTAAACTTGTAGCGC  120
-57.90  ..[[[[.{{{{{{{{.]]]]......<<<<<<<<.((((((..((((......)))))))))).((((((....))))))......}}}}}}}}(((......)))......>>>>>>>>


>44464
     1  TAGGGAGGGCCACTGTTCTCACTGTTGCGCTACAACTGGCTATTCCGCTCAAATGGAAGCCAGACCACACGCCTGTGTGGATTGACCAGTGGCCCCTCCCTGAAGGTAAACTTGTAGCGC  120
-59.00  ..[[[[.{{{{{{{{.]]]]......<<<<<<<<<((((((..((((......)))))))))).((((((....))))))......}}}}}}}}(((......))).....>>>>>>>>>


>44465
     1  TAGGGAGGGCCACTGTTCTCACTGTTGCGCTACATCTGGCTATTCCGCTCAAATGGAAGCCAGACCACACGCCTGTGTGGATTGACCAGTGGCCCCTCCCTGAAGGTAAACTTGTAGCGC  120
-58.10  ..[[[[.{{{{{{{{.]]]]......<<<<<<<<(((((((..((((......)))))))))))((((((....))))))......}}}}}}}}(((......)))......>>>>>>>>


>44466
     1  TAGGGAGGGCCACTGTTCTCACTGTTGCGCTACATATGGCTATTCCGCTCAAATGGAAGCCAGACCACACGCCTGTGTGGATTGACCAGTGGCCCCTCCCTGAAGGTAAACTTGTAGCGC  120
-54.60  ..[[[[.{{{{{{{{.]]]]......<<<<<<<<..(((((..((((......)))))))))..((((((....))))))......}}}}}}}}(((......)))......>>>>>>>>


>44467
     1  ACCAAACGTAACACCTACCGCCGCCCACAGGACGTCAAGTTCCCGGGCGGTGGTCAGATCGTTGGTGGAGTTTACGTGTTGCCGCGCAGGGGCCCCACGTTGGGTGTGCGCGCGACTAGG  120
-55.70  [[[[[..{{{{{{{((((((((((((...((((.....))))..)))))))))).))....]]]]]..<<<<...}}}}}}}((((((...((((......)))).)))))).>>>>...


>44468
     1  ACCAAAAGTAACACCTACCGCCGCCCACAGGACGTCAAGTTCCCGGGCGGTGGTCAGATCGTTGGTGGAGTTTACGTGTTGCCGCGCAGGGGCCCCACGTTGGGTGTGCGCGCGACTAGG  120
-55.90  [[[[[..{{{{{{{((((((((((((...((((.....))))..)))))))))).))....]]]]]..<<<<...}}}}}}}((((((...((((......)))).)))))).>>>>...


>44469
     1  ACCAAACCTAACACCTACCGCCGCCCACAGGACGTCAAGTTCCCGGGCGGTGGTCAGATCGTTGGTGGAGTTTACGTGTTGCCGCGCAGGGGCCCCACGTTGGGTGTGCGCGCGACTAGG  120
-52.90  [[[[[...{{{{{{((((((((((((...((((.....))))..)))))))))).))....]]]]]..<<<<...}}}}}}.((((((...((((......)))).)))))).>>>>...


>44470
     1  ACCAAACATAACACCTACCGCCGCCCACAGGACGTCAAGTTCCCGGGCGGTGGTCAGATCGTTGGTGGAGTTTACGTGTTGCCGCGCAGGGGCCCCACGTTGGGTGTGCGCGCGACTAGG  120
-52.90  [[[[[...{{{{{{((((((((((((...((((.....))))..)))))))))).))....]]]]]..<<<<...}}}}}}.((((((...((((......)))).)))))).>>>>...


>44471
     1  ACCAAACGCAACACCTACCGCCGCCCACAGGACGTCAAGTTCCCGGGCGGTGGTCAGATCGTTGGTGGAGTTTACGTGTTGCCGCGCAGGGGCCCCACGTTGGGTGTGCGCGCGACTAGG  120
-57.70  [[[[[..{{{{{{{((((((((((((...((((.....))))..)))))))))).))....]]]]]..<<<<...}}}}}}}((((((...((((......)))).)))))).>>>>...


>44472
     1  ACCAAACGAAACACCTACCGCCGCCCACAGGACGTCAAGTTCCCGGGCGGTGGTCAGATCGTTGGTGGAGTTTACGTGTTGCCGCGCAGGGGCCCCACGTTGGGTGTGCGCGCGACTAGG  120
-52.50  [[[[[....{{{{{((((((((((((...((((.....))))..)))))))))).))....]]]]]..<<<<...}}}}}..((((((...((((......)))).)))))).>>>>...


>44473
     1  ACCAAACGTCACACCTACCGCCGCCCACAGGACGTCAAGTTCCCGGGCGGTGGTCAGATCGTTGGTGGAGTTTACGTGTTGCCGCGCAGGGGCCCCACGTTGGGTGTGCGCGCGACTAGG  120
-51.90  ...........[[[[.((((((((((...((((.....))))..)))))))))).....{{{.]]]]......}}}.(((((.(((((...((((......)))).))))))))))....


>44474
     1  ACCAAACGTAACACCTACCGCCGCCCACAGGACGTCAAGTTCCCGGGCGGTGGTCAGATCGTTGGTGGAGTTTACGTGTTGCCGCGCAGGGGCCCCACGTTGGGTGTGCGCGCGACTAGG  120
-55.70  [[[[[..{{{{{{{((((((((((((...((((.....))))..)))))))))).))....]]]]]..<<<<...}}}}}}}((((((...((((......)))).)))))).>>>>...


>44475
     1  ACCAAACGTACCACCTACCGCCGCCCACAGGACGTCAAGTTCCCGGGCGGTGGTCAGATCGTTGGTGGAGTTTACGTGTTGCCGCGCAGGGGCCCCACGTTGGGTGTGCGCGCGACTAGG  120
-55.30  ..........[[[[[.((((((((((...((((.....))))..)))))))))).....{{{.]]]]].....}}}.(((((.(((((...((((......)))).))))))))))....


>44476
     1  ACCAAACGTAACACCTACCGCCGCCCACAGGACGTCAAGTTCCCGGGCGGTGGTCAGATCGTTGGTGGAGTTTACGTGTTGCCGCGCAGGGGCCCCACGTTGGGTGTGCGCGCGACTAGG  120
-55.70  [[[[[..{{{{{{{((((((((((((...((((.....))))..)))))))))).))....]]]]]..<<<<...}}}}}}}((((((...((((......)))).)))))).>>>>...


>44477
     1  ACCAAACGTAACACCTACCGCCGCCCACAGGACGTCAAGTTCCCGGGCGGTGGTCAGATCGTTGGTGGAGTTTACGTGTTGCCGCGCAGGGGCCCCACGTTGGGTGTGCGCGCGACTAGG  120
-55.70  [[[[[..{{{{{{{((((((((((((...((((.....))))..)))))))))).))....]]]]]..<<<<...}}}}}}}((((((...((((......)))).)))))).>>>>...


>44478
     1  ACCAAACGTAAAACCTACCGCCGCCCACAGGACGTCAAGTTCCCGGGCGGTGGTCAGATCGTTGGTGGAGTTTACGTGTTGCCGCGCAGGGGCCCCACGTTGGGTGTGCGCGCGACTAGG  120
-54.70  [[[[[.{{{{{{..((((((((((((...((((.....))))..)))))))))).))....]]]]]....}}}}}}.(((((.(((((...((((......)))).))))))))))....


>44479
     1  ACCAAACGTAACCCCTACCGCCGCCCACAGGACGTCAAGTTCCCGGGCGGTGGTCAGATCGTTGGTGGAGTTTACGTGTTGCCGCGCAGGGGCCCCACGTTGGGTGTGCGCGCGACTAGG  120
-52.80  [[[[[.{{{{{...((((((((((((...((((.....))))..)))))))))).))....]]]]].....}}}}}.(((((.(((((...((((......)))).))))))))))....


>44480
     1  ACCAAACGTAACACCTACCGCCGCCCACAGGACGTCAAGTTCCCGGGCGGTGGTCAGATCGTTGGTGGAGTTTACGTGTTGCCGCGCAGGGGCCCCACGTTGGGTGTGCGCGCGACTAGG  120
-55.70  [[[[[..{{{{{{{((((((((((((...((((.....))))..)))))))))).))....]]]]]..<<<<...}}}}}}}((((((...((((......)))).)))))).>>>>...


>44481
     1  ACCAAACGTAACACCTACCGCCGCCCACAGGACGTCAAGTTCCCGGGCGGTGGTCAGATCGTTGGTGGAGTTTACGTGTTGCCGCGCAGGGGCCCCACGTTGGGTGTGCGCGCGACTAGG  120
-55.70  [[[[[..{{{{{{{((((((((((((...((((.....))))..)))))))))).))....]]]]]..<<<<...}}}}}}}((((((...((((......)))).)))))).>>>>...


>44482
     1  ACCAAACGTAACAACTACCGCCGCCCACAGGACGTCAAGTTCCCGGGCGGTGGTCAGATCGTTGGTGGAGTTTACGTGTTGCCGCGCAGGGGCCCCACGTTGGGTGTGCGCGCGACTAGG  120
-53.60  [[[[[..{{{{{{.((((((((((((...((((.....))))..)))))))))).))....]]]]]..<<<<....}}}}}}((((((...((((......)))).)))))).>>>>...


>44483
     1  ACCAAACGTAACACCTACCGCCGCCCACAGGACGTCAAGTTCCCGGGCGGTGGTCAGATCGTTGGTGGAGTTTACGTGTTGCCGCGCAGGGGCCCCACGTTGGGTGTGCGCGCGACTAGG  120
-55.70  [[[[[..{{{{{{{((((((((((((...((((.....))))..)))))))))).))....]]]]]..<<<<...}}}}}}}((((((...((((......)))).)))))).>>>>...


>44484
     1  ACCAAACGTAACACATACCGCCGCCCACAGGACGTCAAGTTCCCGGGCGGTGGTCAGATCGTTGGTGGAGTTTACGTGTTGCCGCGCAGGGGCCCCACGTTGGGTGTGCGCGCGACTAGG  120
-55.40  [[[[[..{{{{{{{..((((((((((...((((.....))))..)))))))))).......]]]]]..<<<<...}}}}}}}((((((...((((......)))).)))))).>>>>...


>44485
     1  ACCAAACGTAACACCCACCGCCGCCCACAGGACGTCAAGTTCCCGGGCGGTGGTCAGATCGTTGGTGGAGTTTACGTGTTGCCGCGCAGGGGCCCCACGTTGGGTGTGCGCGCGACTAGG  120
-54.60  [[[[[..{{{{{{{..((((((((((...((((.....))))..)))))))))).......]]]]]..<<<<...}}}}}}}((((((...((((......)))).)))))).>>>>...


>44486
     1  ACCAAACGTAACACCAACCGCCGCCCACAGGACGTCAAGTTCCCGGGCGGTGGTCAGATCGTTGGTGGAGTTTACGTGTTGCCGCGCAGGGGCCCCACGTTGGGTGTGCGCGCGACTAGG  120
-54.90  [[[[[..{{{{{{{..((((((((((...((((.....))))..)))))))))).......]]]]]..<<<<...}}}}}}}((((((...((((......)))).)))))).>>>>...


>44487
     1  ACCAAACGTAACACCTCCCGCCGCCCACAGGACGTCAAGTTCCCGGGCGGTGGTCAGATCGTTGGTGGAGTTTACGTGTTGCCGCGCAGGGGCCCCACGTTGGGTGTGCGCGCGACTAGG  120
-53.10  [[[[[..{{{{{{{...(((((((((...((((.....))))..)))))))))........]]]]]..<<<<...}}}}}}}((((((...((((......)))).)))))).>>>>...


>44488
     1  ACCAAACGTAACACCTACCGCCGCCCACAGGACGTCAAGTTCCCGGGCGGTGGTCAGATCGTTGGTGGAGTTTACGTGTTGCCGCGCAGGGGCCCCACGTTGGGTGTGCGCGCGACTAGG  120
-55.70  [[[[[..{{{{{{{((((((((((((...((((.....))))..)))))))))).))....]]]]]..<<<<...}}}}}}}((((((...((((......)))).)))))).>>>>...


>44489
     1  ACCAAACGTAACACCTACCGCCGCCCACAGGACGTCAAGTTCCCGGGCGGTGGTCAGATCGTTGGTGGAGTTTACGTGTTGCCGCGCAGGGGCCCCACGTTGGGTGTGCGCGCGACTAGG  120
-55.70  [[[[[..{{{{{{{((((((((((((...((((.....))))..)))))))))).))....]]]]]..<<<<...}}}}}}}((((((...((((......)))).)))))).>>>>...


>44490
     1  ACCAAACGTAACACCTAACGCCGCCCACAGGACGTCAAGTTCCCGGGCGGTGGTCAGATCGTTGGTGGAGTTTACGTGTTGCCGCGCAGGGGCCCCACGTTGGGTGTGCGCGCGACTAGG  120
-50.60  [[[[[..{{{{{{{((..((((((((...((((.....))))..))))))))...))....]]]]]..<<<<...}}}}}}}((((((...((((......)))).)))))).>>>>...


>44491
     1  ACCAAACGTAACACCTACCGCCGCCCACAGGACGTCAAGTTCCCGGGCGGTGGTCAGATCGTTGGTGGAGTTTACGTGTTGCCGCGCAGGGGCCCCACGTTGGGTGTGCGCGCGACTAGG  120
-55.70  [[[[[..{{{{{{{((((((((((((...((((.....))))..)))))))))).))....]]]]]..<<<<...}}}}}}}((((((...((((......)))).)))))).>>>>...


>44492
     1  ACCAAACGTAACACCTACAGCCGCCCACAGGACGTCAAGTTCCCGGGCGGTGGTCAGATCGTTGGTGGAGTTTACGTGTTGCCGCGCAGGGGCCCCACGTTGGGTGTGCGCGCGACTAGG  120
-49.80  [[[[[..{{{{{{{((((.(((((((...((((.....))))..))))))).)).))....]]]]]..<<<<...}}}}}}}((((((...((((......)))).)))))).>>>>...


>44493
     1  ACCAAACGTAACACCTACCCCCGCCCACAGGACGTCAAGTTCCCGGGCGGTGGTCAGATCGTTGGTGGAGTTTACGTGTTGCCGCGCAGGGGCCCCACGTTGGGTGTGCGCGCGACTAGG  120
-51.20  [[[[[..{{{{{{{(((((.((((((...((((.....))))..)))))).))).))....]]]]]..<<<<...}}}}}}}((((((...((((......)))).)))))).>>>>...


>44494
     1  ACCAAACGTAACACCTACCACCGCCCACAGGACGTCAAGTTCCCGGGCGGTGGTCAGATCGTTGGTGGAGTTTACGTGTTGCCGCGCAGGGGCCCCACGTTGGGTGTGCGCGCGACTAGG  120
-56.10  [[[[[..{{{{{{{((((((((((((...((((.....))))..)))))))))).))....]]]]]..<<<<...}}}}}}}((((((...((((......)))).)))))).>>>>...


>44495
     1  ACCAAACGTAACACCTACCGCCGCCCACAGGACGTCAAGTTCCCGGGCGGTGGTCAGATCGTTGGTGGAGTTTACGTGTTGCCGCGCAGGGGCCCCACGTTGGGTGTGCGCGCGACTAGG  120
-55.70  [[[[[..{{{{{{{((((((((((((...((((.....))))..)))))))))).))....]]]]]..<<<<...}}}}}}}((((((...((((......)))).)))))).>>>>...


>44496
     1  ACCAAACGTAACACCTACCGACGCCCACAGGACGTCAAGTTCCCGGGCGGTGGTCAGATCGTTGGTGGAGTTTACGTGTTGCCGCGCAGGGGCCCCACGTTGGGTGTGCGCGCGACTAGG  120
-48.80  [[[[[..{{{{{{{(((((..(((((...((((.....))))..)))))..))).))....]]]]]..<<<<...}}}}}}}((((((...((((......)))).)))))).>>>>...


>44497
     1  ACCAAACGTAACACCTACCGCCGCCCACAGGACGTCAAGTTCCCGGGCGGTGGTCAGATCGTTGGTGGAGTTTACGTGTTGCCGCGCAGGGGCCCCACGTTGGGTGTGCGCGCGACTAGG  120
-55.70  [[[[[..{{{{{{{((((((((((((...((((.....))))..)))))))))).))....]]]]]..<<<<...}}}}}}}((((((...((((......)))).)))))).>>>>...


>44498
     1  ACCAAACGTAACACCTACCGCAGCCCACAGGACGTCAAGTTCCCGGGCGGTGGTCAGATCGTTGGTGGAGTTTACGTGTTGCCGCGCAGGGGCCCCACGTTGGGTGTGCGCGCGACTAGG  120
-49.50  [[[[[..{{{{{{{(((((((.((((...((((.....))))..)))).))))).))....]]]]]..<<<<...}}}}}}}((((((...((((......)))).)))))).>>>>...


>44499
     1  ACCAAACGTAACACCTACCGCCCCCCACAGGACGTCAAGTTCCCGGGCGGTGGTCAGATCGTTGGTGGAGTTTACGTGTTGCCGCGCAGGGGCCCCACGTTGGGTGTGCGCGCGACTAGG  120
-49.40  [[[[[..{{{{{{{((((((((.(((...((((.....))))..))).)))))).))....]]]]]..<<<<...}}}}}}}((((((...((((......)))).)))))).>>>>...


>44500
     1  ACCAAACGTAACACCTACCGCCACCCACAGGACGTCAAGTTCCCGGGCGGTGGTCAGATCGTTGGTGGAGTTTACGTGTTGCCGCGCAGGGGCCCCACGTTGGGTGTGCGCGCGACTAGG  120
-50.30  [[[[[..{{{{{{{((((((((.(((...((((.....))))..))).)))))).))....]]]]]..<<<<...}}}}}}}((((((...((((......)))).)))))).>>>>...


>44501
     1  ACCAAACGTAACACCTACCGCCGCCCACAGGACGTCAAGTTCCCGGGCGGTGGTCAGATCGTTGGTGGAGTTTACGTGTTGCCGCGCAGGGGCCCCACGTTGGGTGTGCGCGCGACTAGG  120
-55.70  [[[[[..{{{{{{{((((((((((((...((((.....))))..)))))))))).))....]]]]]..<<<<...}}}}}}}((((((...((((......)))).)))))).>>>>...


>44502
     1  ACCAAACGTAACACCTACCGCCGACCACAGGACGTCAAGTTCCCGGGCGGTGGTCAGATCGTTGGTGGAGTTTACGTGTTGCCGCGCAGGGGCCCCACGTTGGGTGTGCGCGCGACTAGG  120
-50.00  [[[[[..{{{{{{{(((((((((.((...((((.....))))...))))))))).))....]]]]]..<<<<...}}}}}}}((((((...((((......)))).)))))).>>>>...


>44503
     1  ACCAAACGTAACACCTACCGCCGCCCACAGGACGTCAAGTTCCCGGGCGGTGGTCAGATCGTTGGTGGAGTTTACGTGTTGCCGCGCAGGGGCCCCACGTTGGGTGTGCGCGCGACTAGG  120
-55.70  [[[[[..{{{{{{{((((((((((((...((((.....))))..)))))))))).))....]]]]]..<<<<...}}}}}}}((((((...((((......)))).)))))).>>>>...


>44504
     1  ACCAAACGTAACACCTACCGCCGCACACAGGACGTCAAGTTCCCGGGCGGTGGTCAGATCGTTGGTGGAGTTTACGTGTTGCCGCGCAGGGGCCCCACGTTGGGTGTGCGCGCGACTAGG  120
-49.50  [[[[[..{{{{{{{((((((((((.....((((.....))))....)))))))).))....]]]]]..<<<<...}}}}}}}((((((...((((......)))).)))))).>>>>...


>44505
     1  ACCAAACGTAACACCTACCGCCGCCCACAGGACGTCAAGTTCCCGGGCGGTGGTCAGATCGTTGGTGGAGTTTACGTGTTGCCGCGCAGGGGCCCCACGTTGGGTGTGCGCGCGACTAGG  120
-55.70  [[[[[..{{{{{{{((((((((((((...((((.....))))..)))))))))).))....]]]]]..<<<<...}}}}}}}((((((...((((......)))).)))))).>>>>...


>44506
     1  ACCAAACGTAACACCTACCGCCGCCAACAGGACGTCAAGTTCCCGGGCGGTGGTCAGATCGTTGGTGGAGTTTACGTGTTGCCGCGCAGGGGCCCCACGTTGGGTGTGCGCGCGACTAGG  120
-53.10  [[[[[..{{{{{{{(((((((((((....((((.....))))...))))))))).))....]]]]]..<<<<...}}}}}}}((((((...((((......)))).)))))).>>>>...


>44507
     1  ACCAAACGTAACACCTACCGCCGCCCCCAGGACGTCAAGTTCCCGGGCGGTGGTCAGATCGTTGGTGGAGTTTACGTGTTGCCGCGCAGGGGCCCCACGTTGGGTGTGCGCGCGACTAGG  120
-55.70  [[[[[..{{{{{{{((((((((((((...((((.....))))..)))))))))).))....]]]]]..<<<<...}}}}}}}((((((...((((......)))).)))))).>>>>...


>44508
     1  ACCAAACGTAACACCTACCGCCGCCCACAGGACGTCAAGTTCCCGGGCGGTGGTCAGATCGTTGGTGGAGTTTACGTGTTGCCGCGCAGGGGCCCCACGTTGGGTGTGCGCGCGACTAGG  120
-55.70  [[[[[..{{{{{{{((((((((((((...((((.....))))..)))))))))).))....]]]]]..<<<<...}}}}}}}((((((...((((......)))).)))))).>>>>...


>44509
     1  ACCAAACGTAACACCTACCGCCGCCCACAGGACGTCAAGTTCCCGGGCGGTGGTCAGATCGTTGGTGGAGTTTACGTGTTGCCGCGCAGGGGCCCCACGTTGGGTGTGCGCGCGACTAGG  120
-55.70  [[[[[..{{{{{{{((((((((((((...((((.....))))..)))))))))).))....]]]]]..<<<<...}}}}}}}((((((...((((......)))).)))))).>>>>...


>44510
     1  ACCAAACGTAACACCTACCGCCGCCCAAAGGACGTCAAGTTCCCGGGCGGTGGTCAGATCGTTGGTGGAGTTTACGTGTTGCCGCGCAGGGGCCCCACGTTGGGTGTGCGCGCGACTAGG  120
-55.70  [[[[[..{{{{{{{((((((((((((...((((.....))))..)))))))))).))....]]]]]..<<<<...}}}}}}}((((((...((((......)))).)))))).>>>>...


>44511
     1  ACCAAACGTAACACCTACCGCCGCCCACCGGACGTCAAGTTCCCGGGCGGTGGTCAGATCGTTGGTGGAGTTTACGTGTTGCCGCGCAGGGGCCCCACGTTGGGTGTGCGCGCGACTAGG  120
-55.70  [[[[[..{{{{{{{((((((((((((...((((.....))))..)))))))))).))....]]]]]..<<<<...}}}}}}}((((((...((((......)))).)))))).>>>>...


>44512
     1  ACCAAACGTAACACCTACCGCCGCCCACAGGACGTCAAGTTCCCGGGCGGTGGTCAGATCGTTGGTGGAGTTTACGTGTTGCCGCGCAGGGGCCCCACGTTGGGTGTGCGCGCGACTAGG  120
-55.70  [[[[[..{{{{{{{((((((((((((...((((.....))))..)))))))))).))....]]]]]..<<<<...}}}}}}}((((((...((((......)))).)))))).>>>>...


>44513
     1  ACCAAACGTAACACCTACCGCCGCCCACACGACGTCAAGTTCCCGGGCGGTGGTCAGATCGTTGGTGGAGTTTACGTGTTGCCGCGCAGGGGCCCCACGTTGGGTGTGCGCGCGACTAGG  120
-53.40  [[[[[..{{{{{{{((((((((((((....(((.....)))...)))))))))).))....]]]]]..<<<<...}}}}}}}((((((...((((......)))).)))))).>>>>...


>44514
     1  ACCAAACGTAACACCTACCGCCGCCCACAAGACGTCAAGTTCCCGGGCGGTGGTCAGATCGTTGGTGGAGTTTACGTGTTGCCGCGCAGGGGCCCCACGTTGGGTGTGCGCGCGACTAGG  120
-53.40  [[[[[..{{{{{{{((((((((((((....(((.....)))...)))))))))).))....]]]]]..<<<<...}}}}}}}((((((...((((......)))).)))))).>>>>...


>44515
     1  ACCAAACGTAACACCTACCGCCGCCCACAGCACGTCAAGTTCCCGGGCGGTGGTCAGATCGTTGGTGGAGTTTACGTGTTGCCGCGCAGGGGCCCCACGTTGGGTGTGCGCGCGACTAGG  120
-52.00  [[[[[..{{{{{{{((((((((((((..(((.......)))...)))))))))).))....]]]]]..<<<<...}}}}}}}((((((...((((......)))).)))))).>>>>...


>44516
     1  ACCAAACGTAACACCTACCGCCGCCCACAGAACGTCAAGTTCCCGGGCGGTGGTCAGATCGTTGGTGGAGTTTACGTGTTGCCGCGCAGGGGCCCCACGTTGGGTGTGCGCGCGACTAGG  120
-56.20  [[[[[..{{{{{{{((((((((((((...((((.....))))..)))))))))).))....]]]]]..<<<<...}}}}}}}((((((...((((......)))).)))))).>>>>...


>44517
     1  ACCAAACGTAACACCTACCGCCGCCCACAGGCCGTCAAGTTCCCGGGCGGTGGTCAGATCGTTGGTGGAGTTTACGTGTTGCCGCGCAGGGGCCCCACGTTGGGTGTGCGCGCGACTAGG  120
-52.60  [[[[[..{{{{{{{((((((((((((...(((......)))...)))))))))).))....]]]]]..<<<<...}}}}}}}((((((...((((......)))).)))))).>>>>...


>44518
     1  ACCAAACGTAACACCTACCGCCGCCCACAGGACGTCAAGTTCCCGGGCGGTGGTCAGATCGTTGGTGGAGTTTACGTGTTGCCGCGCAGGGGCCCCACGTTGGGTGTGCGCGCGACTAGG  120
-55.70  [[[[[..{{{{{{{((((((((((((...((((.....))))..)))))))))).))....]]]]]..<<<<...}}}}}}}((((((...((((......)))).)))))).>>>>...


>44519
     1  ACCAAACGTAACACCTACCGCCGCCCACAGGACGTCAAGTTCCCGGGCGGTGGTCAGATCGTTGGTGGAGTTTACGTGTTGCCGCGCAGGGGCCCCACGTTGGGTGTGCGCGCGACTAGG  120
-55.70  [[[[[..{{{{{{{((((((((((((...((((.....))))..)))))))))).))....]]]]]..<<<<...}}}}}}}((((((...((((......)))).)))))).>>>>...


>44520
     1  ACCAAACGTAACACCTACCGCCGCCCACAGGAAGTCAAGTTCCCGGGCGGTGGTCAGATCGTTGGTGGAGTTTACGTGTTGCCGCGCAGGGGCCCCACGTTGGGTGTGCGCGCGACTAGG  120
-56.70  [[[[[..{{{{{{{((((((((((((...((((......)))).)))))))))).))....]]]]]..<<<<...}}}}}}}((((((...((((......)))).)))))).>>>>...


>44521
     1  ACCAAACGTAACACCTACCGCCGCCCACAGGACCTCAAGTTCCCGGGCGGTGGTCAGATCGTTGGTGGAGTTTACGTGTTGCCGCGCAGGGGCCCCACGTTGGGTGTGCGCGCGACTAGG  120
-54.80  [[[[[..{{{{{{{((((((((((((...(((........))).)))))))))).))....]]]]]..<<<<...}}}}}}}((((((...((((......)))).)))))).>>>>...


>44522
     1  ACCAAACGTAACACCTACCGCCGCCCACAGGACATCAAGTTCCCGGGCGGTGGTCAGATCGTTGGTGGAGTTTACGTGTTGCCGCGCAGGGGCCCCACGTTGGGTGTGCGCGCGACTAGG  120
-54.90  [[[[[..{{{{{{{((((((((((((...((((.....))))..)))))))))).))....]]]]]..<<<<...}}}}}}}((((((...((((......)))).)))))).>>>>...


>44523
     1  ACCAAACGTAACACCTACCGCCGCCCACAGGACGCCAAGTTCCCGGGCGGTGGTCAGATCGTTGGTGGAGTTTACGTGTTGCCGCGCAGGGGCCCCACGTTGGGTGTGCGCGCGACTAGG  120
-55.70  [[[[[..{{{{{{{((((((((((((...((((.....))))..)))))))))).))....]]]]]..<<<<...}}}}}}}((((((...((((......)))).)))))).>>>>...


>44524
     1  ACCAAACGTAACACCTACCGCCGCCCACAGGACGACAAGTTCCCGGGCGGTGGTCAGATCGTTGGTGGAGTTTACGTGTTGCCGCGCAGGGGCCCCACGTTGGGTGTGCGCGCGACTAGG  120
-55.70  [[[[[..{{{{{{{((((((((((((...((((.....))))..)))))))))).))....]]]]]..<<<<...}}}}}}}((((((...((((......)))).)))))).>>>>...


>44525
     1  ACCAAACGTAACACCTACCGCCGCCCACAGGACGTCAAGTTCCCGGGCGGTGGTCAGATCGTTGGTGGAGTTTACGTGTTGCCGCGCAGGGGCCCCACGTTGGGTGTGCGCGCGACTAGG  120
-55.70  [[[[[..{{{{{{{((((((((((((...((((.....))))..)))))))))).))....]]]]]..<<<<...}}}}}}}((((((...((((......)))).)))))).>>>>...


>44526
     1  GAGCAACGGGGCCAGCCTCAGGCCCCACAACAAACTGGGGCATTCCCAATTCAGCCATTTGTTCCTCAGGGTTTTCAGGGACAACAACCCCCACTGTCCCAAGTGTTTCAGGGAATAAGC  120
-47.50  .......[[[[[[.{{{{{{]]]]]].........}}}}}}.................[[[[[[[[..{{{{....]]]]]]]]..}}}}.[[[[.{{{{.]]]].....}}}}......


>44527
     1  GAGCAAAGGGGCCAGCCTCAGGCCCCACAACAAACTGGGGCATTCCCAATTCAGCCATTTGTTCCTCAGGGTTTTCAGGGACAACAACCCCCACTGTCCCAAGTGTTTCAGGGAATAAGC  120
-47.70  .......[[[[[[.{{{{{{]]]]]].........}}}}}}.................[[[[[[[[..{{{{....]]]]]]]]..}}}}.[[[[.{{{{.]]]].....}}}}......


>44528
     1  GAGCAAACGGGCCAGCCTCAGGCCCCACAACAAACTGGGGCATTCCCAATTCAGCCATTTGTTCCTCAGGGTTTTCAGGGACAACAACCCCCACTGTCCCAAGTGTTTCAGGGAATAAGC  120
-43.40  ........[[[[[.{{{{{{]]]]]..........}}}}}}.................[[[[[[[[..{{{{....]]]]]]]]..}}}}.[[[[.{{{{.]]]].....}}}}......


>44529
     1  GAGCAAAAGGGCCAGCCTCAGGCCCCACAACAAACTGGGGCATTCCCAATTCAGCCATTTGTTCCTCAGGGTTTTCAGGGACAACAACCCCCACTGTCCCAAGTGTTTCAGGGAATAAGC  120
-43.60  ........[[[[[.{{{{{{]]]]]..........}}}}}}.................[[[[[[[[..{{{{....]]]]]]]]..}}}}.[[[[.{{{{.]]]].....}}}}......


>44530
     1  GAGCAAAGCGGCCAGCCTCAGGCCCCACAACAAACTGGGGCATTCCCAATTCAGCCATTTGTTCCTCAGGGTTTTCAGGGACAACAACCCCCACTGTCCCAAGTGTTTCAGGGAATAAGC  120
-40.20  [[[......{{{....]]]..((((((........))))))............}}}..[[[[[[[[..{{{{....]]]]]]]]..}}}}.[[[[.{{{{.]]]].....}}}}......


>44531
     1  GAGCAAAGAGGCCAGCCTCAGGCCCCACAACAAACTGGGGCATTCCCAATTCAGCCATTTGTTCCTCAGGGTTTTCAGGGACAACAACCCCCACTGTCCCAAGTGTTTCAGGGAATAAGC  120
-42.40  ..[[...((((....))))..((((((........))))))...{{{......]]...<<<<<<<<..}}}.....>>>>>>>>.......[[[[.{{{{.]]]].....}}}}......


>44532
     1  GAGCAAAGGCGCCAGCCTCAGGCCCCACAACAAACTGGGGCATTCCCAATTCAGCCATTTGTTCCTCAGGGTTTTCAGGGACAACAACCCCCACTGTCCCAAGTGTTTCAGGGAATAAGC  120
-44.00  ..[[..((((....))))...((((((........))))))...{{{......]]...<<<<<<<<..}}}.....>>>>>>>>.......[[[[.{{{{.]]]].....}}}}......


>44533
     1  GAGCAAAGGAGCCAGCCTCAGGCCCCACAACAAACTGGGGCATTCCCAATTCAGCCATTTGTTCCTCAGGGTTTTCAGGGACAACAACCCCCACTGTCCCAAGTGTTTCAGGGAATAAGC  120
-41.90  [[[...{{{{{{....]]]..((((((........))))))...<<<.............}}}}}}..>>>......[[[[[[......{{{..]]]]]]....<<<<..}}}...>>>>


>44534
     1  GAGCAAAGGGCCCAGCCTCAGGCCCCACAACAAACTGGGGCATTCCCAATTCAGCCATTTGTTCCTCAGGGTTTTCAGGGACAACAACCCCCACTGTCCCAAGTGTTTCAGGGAATAAGC  120
-43.30  .......[[[[[..{{{{{{]]]]]..........}}}}}}.................[[[[[[[[..{{{{....]]]]]]]]..}}}}.[[[[.{{{{.]]]].....}}}}......


>44535
     1  GAGCAAAGGGACCAGCCTCAGGCCCCACAACAAACTGGGGCATTCCCAATTCAGCCATTTGTTCCTCAGGGTTTTCAGGGACAACAACCCCCACTGTCCCAAGTGTTTCAGGGAATAAGC  120
-41.50  .......[[[....{{{{{{{.]]].........}}}}}}}.................[[[[[[[[..{{{{....]]]]]]]]..}}}}.[[[[.{{{{.]]]].....}}}}......


>44536
     1  GAGCAAAGGGGCCAGCCTCAGGCCCCACAACAAACTGGGGCATTCCCAATTCAGCCATTTGTTCCTCAGGGTTTTCAGGGACAACAACCCCCACTGTCCCAAGTGTTTCAGGGAATAAGC  120
-47.70  .......[[[[[[.{{{{{{]]]]]].........}}}}}}.................[[[[[[[[..{{{{....]]]]]]]]..}}}}.[[[[.{{{{.]]]].....}}}}......


>44537
     1  GAGCAAAGGGGACAGCCTCAGGCCCCACAACAAACTGGGGCATTCCCAATTCAGCCATTTGTTCCTCAGGGTTTTCAGGGACAACAACCCCCACTGTCCCAAGTGTTTCAGGGAATAAGC  120
-45.90  [[[....{{{{{{{{.]]]..((((((........))))))...<<<...........}}}}}}}}..>>>......[[[[[[......{{{..]]]]]]....<<<<..}}}...>>>>


>44538
     1  GAGCAAAGGGGCCAGCCTCAGGCCCCACAACAAACTGGGGCATTCCCAATTCAGCCATTTGTTCCTCAGGGTTTTCAGGGACAACAACCCCCACTGTCCCAAGTGTTTCAGGGAATAAGC  120
-47.70  .......[[[[[[.{{{{{{]]]]]].........}}}}}}.................[[[[[[[[..{{{{....]]]]]]]]..}}}}.[[[[.{{{{.]]]].....}}}}......


>44539
     1  GAGCAAAGGGGCAAGCCTCAGGCCCCACAACAAACTGGGGCATTCCCAATTCAGCCATTTGTTCCTCAGGGTTTTCAGGGACAACAACCCCCACTGTCCCAAGTGTTTCAGGGAATAAGC  120
-48.60  .......[[[[[..{{{{{{{]]]]]........}}}}}}}.................[[[[[[[[..{{{{....]]]]]]]]..}}}}.[[[[.{{{{.]]]].....}}}}......


>44540
     1  GAGCAAAGGGGCCCGCCTCAGGCCCCACAACAAACTGGGGCATTCCCAATTCAGCCATTTGTTCCTCAGGGTTTTCAGGGACAACAACCCCCACTGTCCCAAGTGTTTCAGGGAATAAGC  120
-47.00  .......[[[[[[.{{{{{{]]]]]].........}}}}}}.................[[[[[[[[..{{{{....]]]]]]]]..}}}}.[[[[.{{{{.]]]].....}}}}......


>44541
     1  GAGCAAAGGGGCCAGCCTCAGGCCCCACAACAAACTGGGGCATTCCCAATTCAGCCATTTGTTCCTCAGGGTTTTCAGGGACAACAACCCCCACTGTCCCAAGTGTTTCAGGGAATAAGC  120
-47.70  .......[[[[[[.{{{{{{]]]]]].........}}}}}}.................[[[[[[[[..{{{{....]]]]]]]]..}}}}.[[[[.{{{{.]]]].....}}}}......


>44542
     1  GAGCAAAGGGGCCACCCTCAGGCCCCACAACAAACTGGGGCATTCCCAATTCAGCCATTTGTTCCTCAGGGTTTTCAGGGACAACAACCCCCACTGTCCCAAGTGTTTCAGGGAATAAGC  120
-45.40  ..[[...((((((.......)))))).........{{{{]]...}}}}..........[[[[[[[[..{{{{....]]]]]]]]..}}}}.[[[[.{{{{.]]]].....}}}}......


>44543
     1  GAGCAAAGGGGCCAACCTCAGGCCCCACAACAAACTGGGGCATTCCCAATTCAGCCATTTGTTCCTCAGGGTTTTCAGGGACAACAACCCCCACTGTCCCAAGTGTTTCAGGGAATAAGC  120
-45.40  ..[[...((((((.......)))))).........{{{{]]...}}}}..........[[[[[[[[..{{{{....]]]]]]]]..}}}}.[[[[.{{{{.]]]].....}}}}......


>44544
     1  GAGCAAAGGGGCCAGCCTCAGGCCCCACAACAAACTGGGGCATTCCCAATTCAGCCATTTGTTCCTCAGGGTTTTCAGGGACAACAACCCCCACTGTCCCAAGTGTTTCAGGGAATAAGC  120
-47.70  .......[[[[[[.{{{{{{]]]]]].........}}}}}}.................[[[[[[[[..{{{{....]]]]]]]]..}}}}.[[[[.{{{{.]]]].....}}}}......


>44545
     1  GAGCAAAGGGGCCAGACTCAGGCCCCACAACAAACTGGGGCATTCCCAATTCAGCCATTTGTTCCTCAGGGTTTTCAGGGACAACAACCCCCACTGTCCCAAGTGTTTCAGGGAATAAGC  120
-45.40  ..[[...((((((.......)))))).........{{{{]]...}}}}..........[[[[[[[[..{{{{....]]]]]]]]..}}}}.[[[[.{{{{.]]]].....}}}}......


>44546
     1  GAGCAAAGGGGCCAGCCTCAGGCCCCACAACAAACTGGGGCATTCCCAATTCAGCCATTTGTTCCTCAGGGTTTTCAGGGACAACAACCCCCACTGTCCCAAGTGTTTCAGGGAATAAGC  120
-47.70  .......[[[[[[.{{{{{{]]]]]].........}}}}}}.................[[[[[[[[..{{{{....]]]]]]]]..}}}}.[[[[.{{{{.]]]].....}}}}......


>44547
     1  GAGCAAAGGGGCCAGCATCAGGCCCCACAACAAACTGGGGCATTCCCAATTCAGCCATTTGTTCCTCAGGGTTTTCAGGGACAACAACCCCCACTGTCCCAAGTGTTTCAGGGAATAAGC  120
-45.60  ..[[...{{{{{{.]]....}}}}}}............[[[...{{{......]]]..<<<<<<<<..}}}.....>>>>>>>>.......[[[[.{{{{.]]]].....}}}}......


>44548
     1  GAGCAAAGGGGCCAGCCCCAGGCCCCACAACAAACTGGGGCATTCCCAATTCAGCCATTTGTTCCTCAGGGTTTTCAGGGACAACAACCCCCACTGTCCCAAGTGTTTCAGGGAATAAGC  120
-50.70  .......[[[[[[.{{{{{{]]]]]].........}}}}}}.................[[[[[[[[..{{{{....]]]]]]]]..}}}}.[[[[.{{{{.]]]].....}}}}......


>44549
     1  GAGCAAAGGGGCCAGCCACAGGCCCCACAACAAACTGGGGCATTCCCAATTCAGCCATTTGTTCCTCAGGGTTTTCAGGGACAACAACCCCCACTGTCCCAAGTGTTTCAGGGAATAAGC  120
-45.40  ..[[...((((((.......)))))).........{{{{]]...}}}}..........[[[[[[[[..{{{{....]]]]]]]]..}}}}.[[[[.{{{{.]]]].....}}}}......


>44550
     1  GAGCAAAGGGGCCAGCCTCAGGCCCCACAACAAACTGGGGCATTCCCAATTCAGCCATTTGTTCCTCAGGGTTTTCAGGGACAACAACCCCCACTGTCCCAAGTGTTTCAGGGAATAAGC  120
-47.70  .......[[[[[[.{{{{{{]]]]]].........}}}}}}.................[[[[[[[[..{{{{....]]]]]]]]..}}}}.[[[[.{{{{.]]]].....}}}}......


>44551
     1  GAGCAAAGGGGCCAGCCTCCGGCCCCACAACAAACTGGGGCATTCCCAATTCAGCCATTTGTTCCTCAGGGTTTTCAGGGACAACAACCCCCACTGTCCCAAGTGTTTCAGGGAATAAGC  120
-46.00  .......[[[[[[.{{{{{.]]]]]]..........}}}}}.................[[[[[[[[..{{{{....]]]]]]]]..}}}}.[[[[.{{{{.]]]].....}}}}......


>44552
     1  GAGCAAAGGGGCCAGCCTCAGGCCCCACAACAAACTGGGGCATTCCCAATTCAGCCATTTGTTCCTCAGGGTTTTCAGGGACAACAACCCCCACTGTCCCAAGTGTTTCAGGGAATAAGC  120
-47.70  .......[[[[[[.{{{{{{]]]]]].........}}}}}}.................[[[[[[[[..{{{{....]]]]]]]]..}}}}.[[[[.{{{{.]]]].....}}}}......


>44553
     1  GAGCAAAGGGGCCAGCCTCACGCCCCACAACAAACTGGGGCATTCCCAATTCAGCCATTTGTTCCTCAGGGTTTTCAGGGACAACAACCCCCACTGTCCCAAGTGTTTCAGGGAATAAGC  120
-44.00  .......[[[[[..{{{{{{.]]]]].........}}}}}}.................[[[[[[[[..{{{{....]]]]]]]]..}}}}.[[[[.{{{{.]]]].....}}}}......


>44554
     1  GAGCAAAGGGGCCAGCCTCAAGCCCCACAACAAACTGGGGCATTCCCAATTCAGCCATTTGTTCCTCAGGGTTTTCAGGGACAACAACCCCCACTGTCCCAAGTGTTTCAGGGAATAAGC  120
-44.00  .......[[[[[..{{{{{{.]]]]].........}}}}}}.................[[[[[[[[..{{{{....]]]]]]]]..}}}}.[[[[.{{{{.]]]].....}}}}......


>44555
     1  GAGCAAAGGGGCCAGCCTCAGCCCCCACAACAAACTGGGGCATTCCCAATTCAGCCATTTGTTCCTCAGGGTTTTCAGGGACAACAACCCCCACTGTCCCAAGTGTTTCAGGGAATAAGC  120
-44.80  .......[[[[...{{{{{{{.]]]]........}}}}}}}.................[[[[[[[[..{{{{....]]]]]]]]..}}}}.[[[[.{{{{.]]]].....}}}}......


>44556
     1  GAGCAAAGGGGCCAGCCTCAGACCCCACAACAAACTGGGGCATTCCCAATTCAGCCATTTGTTCCTCAGGGTTTTCAGGGACAACAACCCCCACTGTCCCAAGTGTTTCAGGGAATAAGC  120
-44.80  .......[[[[...{{{{{{{.]]]]........}}}}}}}.................[[[[[[[[..{{{{....]]]]]]]]..}}}}.[[[[.{{{{.]]]].....}}}}......


>44557
     1  GAGCAAAGGGGCCAGCCTCAGGCCCCACAACAAACTGGGGCATTCCCAATTCAGCCATTTGTTCCTCAGGGTTTTCAGGGACAACAACCCCCACTGTCCCAAGTGTTTCAGGGAATAAGC  120
-47.70  .......[[[[[[.{{{{{{]]]]]].........}}}}}}.................[[[[[[[[..{{{{....]]]]]]]]..}}}}.[[[[.{{{{.]]]].....}}}}......


>44558
     1  GAGCAAAGGGGCCAGCCTCAGGACCCACAACAAACTGGGGCATTCCCAATTCAGCCATTTGTTCCTCAGGGTTTTCAGGGACAACAACCCCCACTGTCCCAAGTGTTTCAGGGAATAAGC  120
-44.60  ..[[...{{{]]..<<<<<<<..}}}........>>>>>>>.................[[[[[[[[..{{{{....]]]]]]]]..}}}}.[[[[.{{{{.]]]].....}}}}......


>44559
     1  GAGCAAAGGGGCCAGCCTCAGGCCCCACAACAAACTGGGGCATTCCCAATTCAGCCATTTGTTCCTCAGGGTTTTCAGGGACAACAACCCCCACTGTCCCAAGTGTTTCAGGGAATAAGC  120
-47.70  .......[[[[[[.{{{{{{]]]]]].........}}}}}}.................[[[[[[[[..{{{{....]]]]]]]]..}}}}.[[[[.{{{{.]]]].....}}}}......


>44560
     1  GAGCAAAGGGGCCAGCCTCAGGCACCACAACAAACTGGGGCATTCCCAATTCAGCCATTTGTTCCTCAGGGTTTTCAGGGACAACAACCCCCACTGTCCCAAGTGTTTCAGGGAATAAGC  120
-42.50  ..[[...{{{]]..(((((((.............)))))))...}}}...........[[[[[[[[..{{{{....]]]]]]]]..}}}}.[[[[.{{{{.]]]].....}}}}......


>44561
     1  GAGCAAAGGGGCCAGCCTCAGGCCCCACAACAAACTGGGGCATTCCCAATTCAGCCATTTGTTCCTCAGGGTTTTCAGGGACAACAACCCCCACTGTCCCAAGTGTTTCAGGGAATAAGC  120
-47.70  .......[[[[[[.{{{{{{]]]]]].........}}}}}}.................[[[[[[[[..{{{{....]]]]]]]]..}}}}.[[[[.{{{{.]]]].....}}}}......


>44562
     1  GAGCAAAGGGGCCAGCCTCAGGCCACACAACAAACTGGGGCATTCCCAATTCAGCCATTTGTTCCTCAGGGTTTTCAGGGACAACAACCCCCACTGTCCCAAGTGTTTCAGGGAATAAGC  120
-42.50  ..[[...{{{]]..(((((((.............)))))))...}}}...........[[[[[[[[..{{{{....]]]]]]]]..}}}}.[[[[.{{{{.]]]].....}}}}......


>44563
     1  GAGCAAAGGGGCCAGCCTCAGGCCCCACAACAAACTGGGGCATTCCCAATTCAGCCATTTGTTCCTCAGGGTTTTCAGGGACAACAACCCCCACTGTCCCAAGTGTTTCAGGGAATAAGC  120
-47.70  .......[[[[[[.{{{{{{]]]]]].........}}}}}}.................[[[[[[[[..{{{{....]]]]]]]]..}}}}.[[[[.{{{{.]]]].....}}}}......


>44564
     1  GAGCAAAGGGGCCAGCCTCAGGCCCAACAACAAACTGGGGCATTCCCAATTCAGCCATTTGTTCCTCAGGGTTTTCAGGGACAACAACCCCCACTGTCCCAAGTGTTTCAGGGAATAAGC  120
-44.40  ..[[...{{{]]..<<<<<<<.}}}.........>>>>>>>.................[[[[[[[[..{{{{....]]]]]]]]..}}}}.[[[[.{{{{.]]]].....}}}}......


>44565
     1  GAGCAAAGGGGCCAGCCTCAGGCCCCCCAACAAACTGGGGCATTCCCAATTCAGCCATTTGTTCCTCAGGGTTTTCAGGGACAACAACCCCCACTGTCCCAAGTGTTTCAGGGAATAAGC  120
-47.00  .......[[[[[[.{{{{{{]]]]]].........}}}}}}.................[[[[[[[[..{{{{....]]]]]]]]..}}}}.[[[[.{{{{.]]]].....}}}}......


>44566
     1  GAGCAAAGGGGCCAGCCTCAGGCCCCACAACAAACTGGGGCATTCCCAATTCAGCCATTTGTTCCTCAGGGTTTTCAGGGACAACAACCCCCACTGTCCCAAGTGTTTCAGGGAATAAGC  120
-47.70  .......[[[[[[.{{{{{{]]]]]].........}}}}}}.................[[[[[[[[..{{{{....]]]]]]]]..}}}}.[[[[.{{{{.]]]].....}}}}......


>44567
     1  GAGCAAAGGGGCCAGCCTCAGGCCCCACAACAAACTGGGGCATTCCCAATTCAGCCATTTGTTCCTCAGGGTTTTCAGGGACAACAACCCCCACTGTCCCAAGTGTTTCAGGGAATAAGC  120
-47.70  .......[[[[[[.{{{{{{]]]]]].........}}}}}}.................[[[[[[[[..{{{{....]]]]]]]]..}}}}.[[[[.{{{{.]]]].....}}}}......


>44568
     1  GAGCAAAGGGGCCAGCCTCAGGCCCCAAAACAAACTGGGGCATTCCCAATTCAGCCATTTGTTCCTCAGGGTTTTCAGGGACAACAACCCCCACTGTCCCAAGTGTTTCAGGGAATAAGC  120
-47.70  .......[[[[[[.{{{{{{]]]]]].........}}}}}}.................[[[[[[[[..{{{{....]]]]]]]]..}}}}.[[[[.{{{{.]]]].....}}}}......


>44569
     1  GAGCAAAGGGGCCAGCCTCAGGCCCCACCACAAACTGGGGCATTCCCAATTCAGCCATTTGTTCCTCAGGGTTTTCAGGGACAACAACCCCCACTGTCCCAAGTGTTTCAGGGAATAAGC  120
-47.70  .......[[[[[[.{{{{{{]]]]]].........}}}}}}.................[[[[[[[[..{{{{....]]]]]]]]..}}}}.[[[[.{{{{.]]]].....}}}}......


>44570
     1  GAGCAAAGGGGCCAGCCTCAGGCCCCACAACAAACTGGGGCATTCCCAATTCAGCCATTTGTTCCTCAGGGTTTTCAGGGACAACAACCCCCACTGTCCCAAGTGTTTCAGGGAATAAGC  120
-47.70  .......[[[[[[.{{{{{{]]]]]].........}}}}}}.................[[[[[[[[..{{{{....]]]]]]]]..}}}}.[[[[.{{{{.]]]].....}}}}......


>44571
     1  GAGCAAAGGGGCCAGCCTCAGGCCCCACACCAAACTGGGGCATTCCCAATTCAGCCATTTGTTCCTCAGGGTTTTCAGGGACAACAACCCCCACTGTCCCAAGTGTTTCAGGGAATAAGC  120
-47.70  .......[[[[[[.{{{{{{]]]]]].........}}}}}}.................[[[[[[[[..{{{{....]]]]]]]]..}}}}.[[[[.{{{{.]]]].....}}}}......


>44572
     1  GAGCAAAGGGGCCAGCCTCAGGCCCCACAACAAACTGGGGCATTCCCAATTCAGCCATTTGTTCCTCAGGGTTTTCAGGGACAACAACCCCCACTGTCCCAAGTGTTTCAGGGAATAAGC  120
-47.70  .......[[[[[[.{{{{{{]]]]]].........}}}}}}.................[[[[[[[[..{{{{....]]]]]]]]..}}}}.[[[[.{{{{.]]]].....}}}}......


>44573
     1  GAGCAAAGGGGCCAGCCTCAGGCCCCACAACAAACTGGGGCATTCCCAATTCAGCCATTTGTTCCTCAGGGTTTTCAGGGACAACAACCCCCACTGTCCCAAGTGTTTCAGGGAATAAGC  120
-47.70  .......[[[[[[.{{{{{{]]]]]].........}}}}}}.................[[[[[[[[..{{{{....]]]]]]]]..}}}}.[[[[.{{{{.]]]].....}}}}......


>44574
     1  GAGCAAAGGGGCCAGCCTCAGGCCCCACAAAAAACTGGGGCATTCCCAATTCAGCCATTTGTTCCTCAGGGTTTTCAGGGACAACAACCCCCACTGTCCCAAGTGTTTCAGGGAATAAGC  120
-47.70  .......[[[[[[.{{{{{{]]]]]].........}}}}}}.................[[[[[[[[..{{{{....]]]]]]]]..}}}}.[[[[.{{{{.]]]].....}}}}......


>44575
     1  GAGCAAAGGGGCCAGCCTCAGGCCCCACAACCAACTGGGGCATTCCCAATTCAGCCATTTGTTCCTCAGGGTTTTCAGGGACAACAACCCCCACTGTCCCAAGTGTTTCAGGGAATAAGC  120
-47.70  .......[[[[[[.{{{{{{]]]]]].........}}}}}}.................[[[[[[[[..{{{{....]]]]]]]]..}}}}.[[[[.{{{{.]]]].....}}}}......


>44576
     1  GAGCAAAGGGGCCAGCCTCAGGCCCCACAACAAACTGGGGCATTCCCAATTCAGCCATTTGTTCCTCAGGGTTTTCAGGGACAACAACCCCCACTGTCCCAAGTGTTTCAGGGAATAAGC  120
-47.70  .......[[[[[[.{{{{{{]]]]]].........}}}}}}.................[[[[[[[[..{{{{....]]]]]]]]..}}}}.[[[[.{{{{.]]]].....}}}}......


>44577
     1  GAGCAAAGGGGCCAGCCTCAGGCCCCACAACACACTGGGGCATTCCCAATTCAGCCATTTGTTCCTCAGGGTTTTCAGGGACAACAACCCCCACTGTCCCAAGTGTTTCAGGGAATAAGC  120
-47.70  .......[[[[[[.{{{{{{]]]]]].........}}}}}}.................[[[[[[[[..{{{{....]]]]]]]]..}}}}.[[[[.{{{{.]]]].....}}}}......


>44578
     1  GAGCAAAGGGGCCAGCCTCAGGCCCCACAACAAACTGGGGCATTCCCAATTCAGCCATTTGTTCCTCAGGGTTTTCAGGGACAACAACCCCCACTGTCCCAAGTGTTTCAGGGAATAAGC  120
-47.70  .......[[[[[[.{{{{{{]]]]]].........}}}}}}.................[[[[[[[[..{{{{....]]]]]]]]..}}}}.[[[[.{{{{.]]]].....}}}}......


>44579
     1  GAGCAAAGGGGCCAGCCTCAGGCCCCACAACAACCTGGGGCATTCCCAATTCAGCCATTTGTTCCTCAGGGTTTTCAGGGACAACAACCCCCACTGTCCCAAGTGTTTCAGGGAATAAGC  120
-47.70  .......[[[[[[.{{{{{{]]]]]].........}}}}}}.................[[[[[[[[..{{{{....]]]]]]]]..}}}}.[[[[.{{{{.]]]].....}}}}......


>44580
     1  GAGCAAAGGGGCCAGCCTCAGGCCCCACAACAAACTGGGGCATTCCCAATTCAGCCATTTGTTCCTCAGGGTTTTCAGGGACAACAACCCCCACTGTCCCAAGTGTTTCAGGGAATAAGC  120
-47.70  .......[[[[[[.{{{{{{]]]]]].........}}}}}}.................[[[[[[[[..{{{{....]]]]]]]]..}}}}.[[[[.{{{{.]]]].....}}}}......


>44581
     1  GAGCAAAGGGGCCAGCCTCAGGCCCCACAACAAACTGGGGCATTCCCAATTCAGCCATTTGTTCCTCAGGGTTTTCAGGGACAACAACCCCCACTGTCCCAAGTGTTTCAGGGAATAAGC  120
-47.70  .......[[[[[[.{{{{{{]]]]]].........}}}}}}.................[[[[[[[[..{{{{....]]]]]]]]..}}}}.[[[[.{{{{.]]]].....}}}}......


>44582
     1  GAGCAAAGGGGCCAGCCTCAGGCCCCACAACAAAATGGGGCATTCCCAATTCAGCCATTTGTTCCTCAGGGTTTTCAGGGACAACAACCCCCACTGTCCCAAGTGTTTCAGGGAATAAGC  120
-47.70  .......[[[[[[.{{{{{{]]]]]].........}}}}}}.................[[[[[[[[..{{{{....]]]]]]]]..}}}}.[[[[.{{{{.]]]].....}}}}......


>44583
     1  GAGCAAAGGGGCCAGCCTCAGGCCCCACAACAAACCGGGGCATTCCCAATTCAGCCATTTGTTCCTCAGGGTTTTCAGGGACAACAACCCCCACTGTCCCAAGTGTTTCAGGGAATAAGC  120
-46.20  .......[[[[[[.{{{{{.]]]]]]..........}}}}}.................[[[[[[[[..{{{{....]]]]]]]]..}}}}.[[[[.{{{{.]]]].....}}}}......


>44584
     1  GAGCAAAGGGGCCAGCCTCAGGCCCCACAACAAACAGGGGCATTCCCAATTCAGCCATTTGTTCCTCAGGGTTTTCAGGGACAACAACCCCCACTGTCCCAAGTGTTTCAGGGAATAAGC  120
-46.40  .......[[[[[[.{{{{{.]]]]]]..........}}}}}.................[[[[[[[[..{{{{....]]]]]]]]..}}}}.[[[[.{{{{.]]]].....}}}}......


>44585
     1  CAGTCCCAGAGAGGCGAAGAGACAATTGAAGAAAGATTTGAAATTACAGGAACCATGCGCAGGCTCGCTGACCAAAGTCTCCCACCGAACTTCTCCAGCCTTGAAAACTTTAGAGCCTAT  120
-20.80  ..[[[.....{{{{{.....]]]..(((((......))))).....((.......))...<<<<<<........((((.((.....)))))).....}}}}}..........>>>>>>..


>44586
     1  CAGTCCAAGAGAGGCGAAGAGACAATTGAAGAAAGATTTGAAATTACAGGAACCATGCGCAGGCTCGCTGACCAAAGTCTCCCACCGAACTTCTCCAGCCTTGAAAACTTTAGAGCCTAT  120
-21.60  .....[[[[..{{{{...((((...(((.....((((((.......(((((.((.......)).)).)))....)))))).....)))...))))....]]]]...........}}}}..


>44587
     1  CAGTCCGCGAGAGGCGAAGAGACAATTGAAGAAAGATTTGAAATTACAGGAACCATGCGCAGGCTCGCTGACCAAAGTCTCCCACCGAACTTCTCCAGCCTTGAAAACTTTAGAGCCTAT  120
-23.00  [[[[.(((.....)))..{{{{{.]]]]........((((......))))..........<<<<<<..........}}}}}.........(((.........))).......>>>>>>..


>44588
     1  CAGTCCGAGAGAGGCGAAGAGACAATTGAAGAAAGATTTGAAATTACAGGAACCATGCGCAGGCTCGCTGACCAAAGTCTCCCACCGAACTTCTCCAGCCTTGAAAACTTTAGAGCCTAT  120
-22.30  .....[[.{{{{{{]]..(((((..(((((......))))).....(((((.((.......)).)).)))......)))))....<<<.}}}}}}.....>>>.................


>44589
     1  CAGTCCGACAGAGGCGAAGAGACAATTGAAGAAAGATTTGAAATTACAGGAACCATGCGCAGGCTCGCTGACCAAAGTCTCCCACCGAACTTCTCCAGCCTTGAAAACTTTAGAGCCTAT  120
-20.80  ..[[[.....{{{{{.....]]]..(((((......))))).....((.......))...<<<<<<........((((.((.....)))))).....}}}}}..........>>>>>>..


>44590
     1  CAGTCCGAAAGAGGCGAAGAGACAATTGAAGAAAGATTTGAAATTACAGGAACCATGCGCAGGCTCGCTGACCAAAGTCTCCCACCGAACTTCTCCAGCCTTGAAAACTTTAGAGCCTAT  120
-20.80  ..[[[.....{{{{{.....]]]..(((((......))))).....((.......))...<<<<<<........((((.((.....)))))).....}}}}}..........>>>>>>..


>44591
     1  CAGTCCGAGCGAGGCGAAGAGACAATTGAAGAAAGATTTGAAATTACAGGAACCATGCGCAGGCTCGCTGACCAAAGTCTCCCACCGAACTTCTCCAGCCTTGAAAACTTTAGAGCCTAT  120
-23.50  ..[[[....{{{{{{.....]]]..(((((......))))).....((.......))...<<<<<<........((((.((.....)))))).....}}}}}}.........>>>>>>..


>44592
     1  CAGTCCGAGAGAGGCGAAGAGACAATTGAAGAAAGATTTGAAATTACAGGAACCATGCGCAGGCTCGCTGACCAAAGTCTCCCACCGAACTTCTCCAGCCTTGAAAACTTTAGAGCCTAT  120
-22.30  .....[[.{{{{{{]]..(((((..(((((......))))).....(((((.((.......)).)).)))......)))))....<<<.}}}}}}.....>>>.................


>44593
     1  CAGTCCGAGACAGGCGAAGAGACAATTGAAGAAAGATTTGAAATTACAGGAACCATGCGCAGGCTCGCTGACCAAAGTCTCCCACCGAACTTCTCCAGCCTTGAAAACTTTAGAGCCTAT  120
-21.20  .....[[[[..{{{{...((((...(((.....((((((.......(((((.((.......)).)).)))....)))))).....)))...))))....]]]]...........}}}}..


>44594
     1  CAGTCCGAGAAAGGCGAAGAGACAATTGAAGAAAGATTTGAAATTACAGGAACCATGCGCAGGCTCGCTGACCAAAGTCTCCCACCGAACTTCTCCAGCCTTGAAAACTTTAGAGCCTAT  120
-21.40  .....[[[[..{{{{...((((...(((.....((((((.......(((((.((.......)).)).)))....)))))).....)))...))))....]]]]...........}}}}..


>44595
     1  CAGTCCGAGAGCGGCGAAGAGACAATTGAAGAAAGATTTGAAATTACAGGAACCATGCGCAGGCTCGCTGACCAAAGTCTCCCACCGAACTTCTCCAGCCTTGAAAACTTTAGAGCCTAT  120
-20.80  ..........[[[.((((..................))))......{{{{.....]]]..<<<<<<((((....((((.((.....))))))...))))}}}}.........>>>>>>..


>44596
     1  CAGTCCGAGAGAGGCGAAGAGACAATTGAAGAAAGATTTGAAATTACAGGAACCATGCGCAGGCTCGCTGACCAAAGTCTCCCACCGAACTTCTCCAGCCTTGAAAACTTTAGAGCCTAT  120
-22.30  .....[[.{{{{{{]]..(((((..(((((......))))).....(((((.((.......)).)).)))......)))))....<<<.}}}}}}.....>>>.................


>44597
     1  CAGTCCGAGAGACGCGAAGAGACAATTGAAGAAAGATTTGAAATTACAGGAACCATGCGCAGGCTCGCTGACCAAAGTCTCCCACCGAACTTCTCCAGCCTTGAAAACTTTAGAGCCTAT  120
-20.70  .....[[.{{{{{.]]..<<<<.((((..(((....)))..)))).(((((.((.......)).)).)))......}}}}}..........>>>>..((.(((((...))))).))....


>44598
     1  CAGTCCGAGAGAAGCGAAGAGACAATTGAAGAAAGATTTGAAATTACAGGAACCATGCGCAGGCTCGCTGACCAAAGTCTCCCACCGAACTTCTCCAGCCTTGAAAACTTTAGAGCCTAT  120
-22.60  .....[[.{{{{{{]]..(((((..(((((......))))).....(((((.((.......)).)).)))......)))))....<<<.}}}}}}.....>>>.................


>44599
     1  CAGTCCGAGAGAGCCGAAGAGACAATTGAAGAAAGATTTGAAATTACAGGAACCATGCGCAGGCTCGCTGACCAAAGTCTCCCACCGAACTTCTCCAGCCTTGAAAACTTTAGAGCCTAT  120
-19.30  ..[[[.....{{{{{.....]]]..<<<<<<.....((((......))))...........}}}}}((((....((((.((.....))))))...))))........>>>>>>.......


>44600
     1  CAGTCCGAGAGAGACGAAGAGACAATTGAAGAAAGATTTGAAATTACAGGAACCATGCGCAGGCTCGCTGACCAAAGTCTCCCACCGAACTTCTCCAGCCTTGAAAACTTTAGAGCCTAT  120
-19.20  ..[[[..{{{{.]]]..........(((((......))))).....((.......))...<<<<<<((((....((((.((.....))))))...))))........}}}}.>>>>>>..


>44601
     1  CAGTCCGAGAGAGGCGAAGAGACAATTGAAGAAAGATTTGAAATTACAGGAACCATGCGCAGGCTCGCTGACCAAAGTCTCCCACCGAACTTCTCCAGCCTTGAAAACTTTAGAGCCTAT  120
-22.30  .....[[.{{{{{{]]..(((((..(((((......))))).....(((((.((.......)).)).)))......)))))....<<<.}}}}}}.....>>>.................


>44602
     1  CAGTCCGAGAGAGGAGAAGAGACAATTGAAGAAAGATTTGAAATTACAGGAACCATGCGCAGGCTCGCTGACCAAAGTCTCCCACCGAACTTCTCCAGCCTTGAAAACTTTAGAGCCTAT  120
-26.40  ..[[[.......{{{{{{{.]]]..<<<<<<..((((((.......(((((.((.......)).)).)))....)))))).........}}}}}}}...........>>>>>>.......


>44603
     1  CAGTCCGAGAGAGGCCAAGAGACAATTGAAGAAAGATTTGAAATTACAGGAACCATGCGCAGGCTCGCTGACCAAAGTCTCCCACCGAACTTCTCCAGCCTTGAAAACTTTAGAGCCTAT  120
-21.70  ..[[[..........{{{{.]]]..(((((......))))).....((.......))...<<<<<<((((....((((.((.....))))))...))))}}}}.........>>>>>>..


>44604
     1  CAGTCCGAGAGAGGCAAAGAGACAATTGAAGAAAGATTTGAAATTACAGGAACCATGCGCAGGCTCGCTGACCAAAGTCTCCCACCGAACTTCTCCAGCCTTGAAAACTTTAGAGCCTAT  120
-21.10  .....[[...{{{{{...(((((..(((((......))))).....(((((.((.......)).)).)))......)))))....]].....<<<..}}}}}..........>>>.....


>44605
     1  CAGTCCGAGAGAGGCGCAGAGACAATTGAAGAAAGATTTGAAATTACAGGAACCATGCGCAGGCTCGCTGACCAAAGTCTCCCACCGAACTTCTCCAGCCTTGAAAACTTTAGAGCCTAT  120
-23.70  .....[[[[....(((((.......(((..................)))......))))){{{{{{((((....((((.((.....))))))...))))]]]].........}}}}}}..


>44606
     1  CAGTCCGAGAGAGGCGAAGAGACAATTGAAGAAAGATTTGAAATTACAGGAACCATGCGCAGGCTCGCTGACCAAAGTCTCCCACCGAACTTCTCCAGCCTTGAAAACTTTAGAGCCTAT  120
-22.30  .....[[.{{{{{{]]..(((((..(((((......))))).....(((((.((.......)).)).)))......)))))....<<<.}}}}}}.....>>>.................


>44607
     1  CAGTCCGAGAGAGGCGACGAGACAATTGAAGAAAGATTTGAAATTACAGGAACCATGCGCAGGCTCGCTGACCAAAGTCTCCCACCGAACTTCTCCAGCCTTGAAAACTTTAGAGCCTAT  120
-22.20  ..[[[...{{{{{{.]]].......<<<<<<..((((((.......(((((.((.......)).)).)))....)))))).........}}}}}}((....))....>>>>>>.......


>44608
     1  CAGTCCGAGAGAGGCGAAGAGACAATTGAAGAAAGATTTGAAATTACAGGAACCATGCGCAGGCTCGCTGACCAAAGTCTCCCACCGAACTTCTCCAGCCTTGAAAACTTTAGAGCCTAT  120
-22.30  .....[[.{{{{{{]]..(((((..(((((......))))).....(((((.((.......)).)).)))......)))))....<<<.}}}}}}.....>>>.................


>44609
     1  CAGTCCGAGAGAGGCGAACAGACAATTGAAGAAAGATTTGAAATTACAGGAACCATGCGCAGGCTCGCTGACCAAAGTCTCCCACCGAACTTCTCCAGCCTTGAAAACTTTAGAGCCTAT  120
-21.20  .....[[.{{{{{{]].........<<<<<<..((((((.......(((((.((.......)).)).)))....)))))).........}}}}}}((....))....>>>>>>.......


>44610
     1  CAGTCCGAGAGAGGCGAAAAGACAATTGAAGAAAGATTTGAAATTACAGGAACCATGCGCAGGCTCGCTGACCAAAGTCTCCCACCGAACTTCTCCAGCCTTGAAAACTTTAGAGCCTAT  120
-21.20  .....[[.{{{{{{]].........<<<<<<..((((((.......(((((.((.......)).)).)))....)))))).........}}}}}}((....))....>>>>>>.......


>44611
     1  CAGTCCGAGAGAGGCGAAGCGACAATTGAAGAAAGATTTGAAATTACAGGAACCATGCGCAGGCTCGCTGACCAAAGTCTCCCACCGAACTTCTCCAGCCTTGAAAACTTTAGAGCCTAT  120
-22.40  ....((......))....[[[....(((((......))))).....{{{{.....]]]..<<<<<<((((....((((.((.....))))))...))))}}}}.........>>>>>>..


>44612
     1  CAGTCCGAGAGAGGCGAAGAGACAATTGAAGAAAGATTTGAAATTACAGGAACCATGCGCAGGCTCGCTGACCAAAGTCTCCCACCGAACTTCTCCAGCCTTGAAAACTTTAGAGCCTAT  120
-22.30  .....[[.{{{{{{]]..(((((..(((((......))))).....(((((.((.......)).)).)))......)))))....<<<.}}}}}}.....>>>.................


>44613
     1  CAGTCCGAGAGAGGCGAAGACACAATTGAAGAAAGATTTGAAATTACAGGAACCATGCGCAGGCTCGCTGACCAAAGTCTCCCACCGAACTTCTCCAGCCTTGAAAACTTTAGAGCCTAT  120
-21.20  .....[[.{{{{{{]].........<<<<<<..((((((.......(((((.((.......)).)).)))....)))))).........}}}}}}((....))....>>>>>>.......


>44614
     1  CAGTCCGAGAGAGGCGAAGAAACAATTGAAGAAAGATTTGAAATTACAGGAACCATGCGCAGGCTCGCTGACCAAAGTCTCCCACCGAACTTCTCCAGCCTTGAAAACTTTAGAGCCTAT  120
-21.20  .....[[.{{{{{{]].........<<<<<<..((((((.......(((((.((.......)).)).)))....)))))).........}}}}}}((....))....>>>>>>.......


>44615
     1  CAGTCCGAGAGAGGCGAAGAGCCAATTGAAGAAAGATTTGAAATTACAGGAACCATGCGCAGGCTCGCTGACCAAAGTCTCCCACCGAACTTCTCCAGCCTTGAAAACTTTAGAGCCTAT  120
-24.40  ...[[[..{{{.(((.....)))..(((((......))))).......]]].........<<<<<<((((....((((.((.....))))))...))))........}}}..>>>>>>..


>44616
     1  CAGTCCGAGAGAGGCGAAGAGACAATTGAAGAAAGATTTGAAATTACAGGAACCATGCGCAGGCTCGCTGACCAAAGTCTCCCACCGAACTTCTCCAGCCTTGAAAACTTTAGAGCCTAT  120
-22.30  .....[[.{{{{{{]]..(((((..(((((......))))).....(((((.((.......)).)).)))......)))))....<<<.}}}}}}.....>>>.................


>44617
     1  CAGTCCGAGAGAGGCGAAGAGACAATTGAAGAAAGATTTGAAATTACAGGAACCATGCGCAGGCTCGCTGACCAAAGTCTCCCACCGAACTTCTCCAGCCTTGAAAACTTTAGAGCCTAT  120
-22.30  .....[[.{{{{{{]]..(((((..(((((......))))).....(((((.((.......)).)).)))......)))))....<<<.}}}}}}.....>>>.................


>44618
     1  CAGTCCGAGAGAGGCGAAGAGAAAATTGAAGAAAGATTTGAAATTACAGGAACCATGCGCAGGCTCGCTGACCAAAGTCTCCCACCGAACTTCTCCAGCCTTGAAAACTTTAGAGCCTAT  120
-23.00  .....[[[[..{{{{...(((((..(((.....((((((.......(((((.((.......)).)).)))....)))))).....)))..)))))....]]]]...........}}}}..


>44619
     1  CAGTCCGAGAGAGGCGAAGAGACCATTGAAGAAAGATTTGAAATTACAGGAACCATGCGCAGGCTCGCTGACCAAAGTCTCCCACCGAACTTCTCCAGCCTTGAAAACTTTAGAGCCTAT  120
-22.70  .....[[.{{{{{{]]..(((((..(((((......))))).....(((((.((.......)).)).)))......)))))....<<<.}}}}}}.....>>>.................


>44620
     1  CAGTCCGAGAGAGGCGAAGAGACAATTGAAGAAAGATTTGAAATTACAGGAACCATGCGCAGGCTCGCTGACCAAAGTCTCCCACCGAACTTCTCCAGCCTTGAAAACTTTAGAGCCTAT  120
-22.30  .....[[.{{{{{{]]..(((((..(((((......))))).....(((((.((.......)).)).)))......)))))....<<<.}}}}}}.....>>>.................


>44621
     1  CAGTCCGAGAGAGGCGAAGAGACACTTGAAGAAAGATTTGAAATTACAGGAACCATGCGCAGGCTCGCTGACCAAAGTCTCCCACCGAACTTCTCCAGCCTTGAAAACTTTAGAGCCTAT  120
-23.30  .....[[.{{{{{{]]..(((((.(((.....)))...........(((((.((.......)).)).)))......)))))....<<<.}}}}}}.....>>>.................


>44622
     1  CAGTCCGAGAGAGGCGAAGAGACAATTGAAGAAAGATTTGAAATTACAGGAACCATGCGCAGGCTCGCTGACCAAAGTCTCCCACCGAACTTCTCCAGCCTTGAAAACTTTAGAGCCTAT  120
-22.30  .....[[.{{{{{{]]..(((((..(((((......))))).....(((((.((.......)).)).)))......)))))....<<<.}}}}}}.....>>>.................


>44623
     1  CAGTCCGAGAGAGGCGAAGAGACAACTGAAGAAAGATTTGAAATTACAGGAACCATGCGCAGGCTCGCTGACCAAAGTCTCCCACCGAACTTCTCCAGCCTTGAAAACTTTAGAGCCTAT  120
-24.10  .....[[.{{{{{{]].........<<<<<<..((((((.......(((((.((.......)).)).)))....)))))).........}}}}}}((....))....>>>>>>.......


>44624
     1  CAGTCCGAGAGAGGCGAAGAGACAAATGAAGAAAGATTTGAAATTACAGGAACCATGCGCAGGCTCGCTGACCAAAGTCTCCCACCGAACTTCTCCAGCCTTGAAAACTTTAGAGCCTAT  120
-24.20  ...[[[....{{{{{.......(((((........)))))........]]].........<<<<<<........((((.((.....)))))).....}}}}}..........>>>>>>..


>44625
     1  CAGTCCGAGAGAGGCGAAGAGACAATCGAAGAAAGATTTGAAATTACAGGAACCATGCGCAGGCTCGCTGACCAAAGTCTCCCACCGAACTTCTCCAGCCTTGAAAACTTTAGAGCCTAT  120
-25.10  .....[[.{{{{{{]]..(((((..(((((......))))).....(((((.((.......)).)).)))......)))))....<<<.}}}}}}.....>>>.................


>44626
     1  CAGTCCGAGAGAGGCGAAGAGACAATTCAAGAAAGATTTGAAATTACAGGAACCATGCGCAGGCTCGCTGACCAAAGTCTCCCACCGAACTTCTCCAGCCTTGAAAACTTTAGAGCCTAT  120
-24.50  .....[[.{{{{{{]].........<<<<<<..((((((.......(((((.((.......)).)).)))....)))))).........}}}}}}....>>>>>>...............


>44627
     1  CAGTCCGAGAGAGGCGAAGAGACAATTAAAGAAAGATTTGAAATTACAGGAACCATGCGCAGGCTCGCTGACCAAAGTCTCCCACCGAACTTCTCCAGCCTTGAAAACTTTAGAGCCTAT  120
-23.20  .....[[.{{{{{{]]..(((((..(((((......))))).....(((((.((.......)).)).)))......)))))....<<<.}}}}}}.....>>>.................


>44628
     1  CAGTCCGAGAGAGGCGAAGAGACAATTGCAGAAAGATTTGAAATTACAGGAACCATGCGCAGGCTCGCTGACCAAAGTCTCCCACCGAACTTCTCCAGCCTTGAAAACTTTAGAGCCTAT  120
-23.80  ..[[[.....{{{{{.....]]]....(((......((((......)))).....)))..<<<<<<........((((.((.....)))))).....}}}}}..........>>>>>>..


>44629
     1  CAGTCCGAGAGAGGCGAAGAGACAATTGAAGAAAGATTTGAAATTACAGGAACCATGCGCAGGCTCGCTGACCAAAGTCTCCCACCGAACTTCTCCAGCCTTGAAAACTTTAGAGCCTAT  120
-22.30  .....[[.{{{{{{]]..(((((..(((((......))))).....(((((.((.......)).)).)))......)))))....<<<.}}}}}}.....>>>.................


>44630
     1  CAGTCCGAGAGAGGCGAAGAGACAATTGACGAAAGATTTGAAATTACAGGAACCATGCGCAGGCTCGCTGACCAAAGTCTCCCACCGAACTTCTCCAGCCTTGAAAACTTTAGAGCCTAT  120
-22.80  .....[[.{{{{{{]]..(((((..(((.((((...))))......(((((.((.......)).)).)))..))).)))))....<<<.}}}}}}.....>>>.................


>44631
     1  CAGTCCGAGAGAGGCGAAGAGACAATTGAAGAAAGATTTGAAATTACAGGAACCATGCGCAGGCTCGCTGACCAAAGTCTCCCACCGAACTTCTCCAGCCTTGAAAACTTTAGAGCCTAT  120
-22.30  .....[[.{{{{{{]]..(((((..(((((......))))).....(((((.((.......)).)).)))......)))))....<<<.}}}}}}.....>>>.................


>44632
     1  CAGTCCGAGAGAGGCGAAGAGACAATTGAACAAAGATTTGAAATTACAGGAACCATGCGCAGGCTCGCTGACCAAAGTCTCCCACCGAACTTCTCCAGCCTTGAAAACTTTAGAGCCTAT  120
-23.00  .....[[.{{{{{{]]..(((((..(((..(((....)))......(((((.((.......)).)).)))..))).)))))....<<<.}}}}}}.....>>>.................


>44633
     1  CAGTCCGAGAGAGGCGAAGAGACAATTGAAAAAAGATTTGAAATTACAGGAACCATGCGCAGGCTCGCTGACCAAAGTCTCCCACCGAACTTCTCCAGCCTTGAAAACTTTAGAGCCTAT  120
-21.40  .....[[.{{{{{{]]..(((((..(((((......))))).....(((((.((.......)).)).)))......)))))....<<<.}}}}}}.....>>>.................


>44634
     1  CAGTCCGAGAGAGGCGAAGAGACAATTGAAGCAAGATTTGAAATTACAGGAACCATGCGCAGGCTCGCTGACCAAAGTCTCCCACCGAACTTCTCCAGCCTTGAAAACTTTAGAGCCTAT  120
-22.30  .....[[.{{{{{{]]..(((((..(((.(((.((.((((...................)))))).)))...))).)))))....<<<.}}}}}}.....>>>.................


>44635
     1  CAGTCCGAGAGAGGCGAAGAGACAATTGAAGAAAGATTTGAAATTACAGGAACCATGCGCAGGCTCGCTGACCAAAGTCTCCCACCGAACTTCTCCAGCCTTGAAAACTTTAGAGCCTAT  120
-22.30  .....[[.{{{{{{]]..(((((..(((((......))))).....(((((.((.......)).)).)))......)))))....<<<.}}}}}}.....>>>.................


>44636
     1  CAGTCCGAGAGAGGCGAAGAGACAATTGAAGACAGATTTGAAATTACAGGAACCATGCGCAGGCTCGCTGACCAAAGTCTCCCACCGAACTTCTCCAGCCTTGAAAACTTTAGAGCCTAT  120
-22.30  .....[[.{{{{{{]]..(((((..(((((......))))).....(((((.((.......)).)).)))......)))))....<<<.}}}}}}.....>>>.................


>44637
     1  CAGTCCGAGAGAGGCGAAGAGACAATTGAAGAAAGATTTGAAATTACAGGAACCATGCGCAGGCTCGCTGACCAAAGTCTCCCACCGAACTTCTCCAGCCTTGAAAACTTTAGAGCCTAT  120
-22.30  .....[[.{{{{{{]]..(((((..(((((......))))).....(((((.((.......)).)).)))......)))))....<<<.}}}}}}.....>>>.................


>44638
     1  CAGTCCGAGAGAGGCGAAGAGACAATTGAAGAACGATTTGAAATTACAGGAACCATGCGCAGGCTCGCTGACCAAAGTCTCCCACCGAACTTCTCCAGCCTTGAAAACTTTAGAGCCTAT  120
-22.40  .....[[.{{{{{{]]..((((((((((.....)))))........(((((.((.......)).)).)))......)))))....<<<.}}}}}}.....>>>.................


>44639
     1  CAGTCCGAGAGAGGCGAAGAGACAATTGAAGAAAGATTTGAAATTACAGGAACCATGCGCAGGCTCGCTGACCAAAGTCTCCCACCGAACTTCTCCAGCCTTGAAAACTTTAGAGCCTAT  120
-22.30  .....[[.{{{{{{]]..(((((..(((((......))))).....(((((.((.......)).)).)))......)))))....<<<.}}}}}}.....>>>.................


>44640
     1  CAGTCCGAGAGAGGCGAAGAGACAATTGAAGAAACATTTGAAATTACAGGAACCATGCGCAGGCTCGCTGACCAAAGTCTCCCACCGAACTTCTCCAGCCTTGAAAACTTTAGAGCCTAT  120
-22.80  ...[[[....{{{{{.......(((.((......)).)))........]]].........<<<<<<........((((.((.....)))))).....}}}}}..........>>>>>>..


>44641
     1  CAGTCCGAGAGAGGCGAAGAGACAATTGAAGAAAAATTTGAAATTACAGGAACCATGCGCAGGCTCGCTGACCAAAGTCTCCCACCGAACTTCTCCAGCCTTGAAAACTTTAGAGCCTAT  120
-22.30  .....[[.{{{{{{]]..(((((..(((((......))))).....(((((.((.......)).)).)))......)))))....<<<.}}}}}}.....>>>.................


>44642
     1  CAGTCCGAGAGAGGCGAAGAGACAATTGAAGAAAGCTTTGAAATTACAGGAACCATGCGCAGGCTCGCTGACCAAAGTCTCCCACCGAACTTCTCCAGCCTTGAAAACTTTAGAGCCTAT  120
-24.30  .....[[.{{{{{{]]..(((((..((((((....)))))).....(((((.((.......)).)).)))......)))))....<<<.}}}}}}.....>>>.................


>44643
     1  CAGTCCGAGAGAGGCGAAGAGACAATTGAAGAAAGATTTGAAATTACAGGAACCATGCGCAGGCTCGCTGACCAAAGTCTCCCACCGAACTTCTCCAGCCTTGAAAACTTTAGAGCCTAT  120
-22.30  .....[[.{{{{{{]]..(((((..(((((......))))).....(((((.((.......)).)).)))......)))))....<<<.}}}}}}.....>>>.................


>44644
     1  CAGAACCCCTCCAGGCCTTGCAACACTTGGTCCGGAAGGCCCTGGAGGCAGGCCATATCGAACCCTACACCGGGCCAGGAAATAACCCAGTATTCCCAGTTAAAAAAGCCAATGGAACCT  120
-42.30  .[[....{{{{{{{{.]].......<<<<<<<<<<.....}}}}}}}}.(((...........)))...>>>>>>>>>>...[[[[.........{{{]]]]..........}}}.....


>44645
     1  CAGAACACCTCCAGGCCTTGCAACACTTGGTCCGGAAGGCCCTGGAGGCAGGCCATATCGAACCCTACACCGGGCCAGGAAATAACCCAGTATTCCCAGTTAAAAAAGCCAATGGAACCT  120
-42.20  .[[....{{{{{{{{.]].......<<<<<<<<<<.....}}}}}}}}.(((...........)))...>>>>>>>>>>...[[[[.........{{{]]]]..........}}}.....


>44646
     1  CAGAACGCCTCCAGGCCTTGCAACACTTGGTCCGGAAGGCCCTGGAGGCAGGCCATATCGAACCCTACACCGGGCCAGGAAATAACCCAGTATTCCCAGTTAAAAAAGCCAATGGAACCT  120
-45.10  .[[...{{{{{{{{{.]].......<<<<<<<<<<.....}}}}}}}}}(((...........)))...>>>>>>>>>>...[[[[.........{{{]]]]..........}}}.....


>44647
     1  CAGAACGACTCCAGGCCTTGCAACACTTGGTCCGGAAGGCCCTGGAGGCAGGCCATATCGAACCCTACACCGGGCCAGGAAATAACCCAGTATTCCCAGTTAAAAAAGCCAATGGAACCT  120
-39.60  .[[.....{{{{{{{.]].......<<<<<<<<<<.....}}}}}}}..(((...........)))...>>>>>>>>>>...[[[[.........{{{]]]]..........}}}.....


>44648
     1  CAGAACGCCTCCAGGCCTTGCAACACTTGGTCCGGAAGGCCCTGGAGGCAGGCCATATCGAACCCTACACCGGGCCAGGAAATAACCCAGTATTCCCAGTTAAAAAAGCCAATGGAACCT  120
-45.10  .[[...{{{{{{{{{.]].......<<<<<<<<<<.....}}}}}}}}}(((...........)))...>>>>>>>>>>...[[[[.........{{{]]]]..........}}}.....


>44649
     1  CAGAACGCATCCAGGCCTTGCAACACTTGGTCCGGAAGGCCCTGGAGGCAGGCCATATCGAACCCTACACCGGGCCAGGAAATAACCCAGTATTCCCAGTTAAAAAAGCCAATGGAACCT  120
-37.40  ......[[[....{{{{{]]]....<<<<<<<<<<...(((.....)))}}}}}...............>>>>>>>>>>...[[[[.........{{{]]]]..........}}}.....


>44650
     1  CAGAACGCCCCCAGGCCTTGCAACACTTGGTCCGGAAGGCCCTGGAGGCAGGCCATATCGAACCCTACACCGGGCCAGGAAATAACCCAGTATTCCCAGTTAAAAAAGCCAATGGAACCT  120
-37.10  ......[[.....{{{{{.]]....<<<<<<<<<<...(((.....)))}}}}}...............>>>>>>>>>>...[[[[.........{{{]]]]..........}}}.....


>44651
     1  CAGAACGCCACCAGGCCTTGCAACACTTGGTCCGGAAGGCCCTGGAGGCAGGCCATATCGAACCCTACACCGGGCCAGGAAATAACCCAGTATTCCCAGTTAAAAAAGCCAATGGAACCT  120
-36.60  ......[[[..{{]]]..}}.....[[[[[[[[[[..((((.((....))))))...........{{{.]]]]]]]]]].......<<<}}}......(((.....)))...>>>.....


>44652
     1  CAGAACGCCTCCAGGCCTTGCAACACTTGGTCCGGAAGGCCCTGGAGGCAGGCCATATCGAACCCTACACCGGGCCAGGAAATAACCCAGTATTCCCAGTTAAAAAAGCCAATGGAACCT  120
-45.10  .[[...{{{{{{{{{.]].......<<<<<<<<<<.....}}}}}}}}}(((...........)))...>>>>>>>>>>...[[[[.........{{{]]]]..........}}}.....


>44653
     1  CAGAACGCCTACAGGCCTTGCAACACTTGGTCCGGAAGGCCCTGGAGGCAGGCCATATCGAACCCTACACCGGGCCAGGAAATAACCCAGTATTCCCAGTTAAAAAAGCCAATGGAACCT  120
-36.00  ......[[[..{{]]]..}}.....[[[[[[[[[[..((((.((....))))))...........{{{.]]]]]]]]]].......<<<}}}......(((.....)))...>>>.....


>44654
     1  CAGAACGCCTCCAGGCCTTGCAACACTTGGTCCGGAAGGCCCTGGAGGCAGGCCATATCGAACCCTACACCGGGCCAGGAAATAACCCAGTATTCCCAGTTAAAAAAGCCAATGGAACCT  120
-45.10  .[[...{{{{{{{{{.]].......<<<<<<<<<<.....}}}}}}}}}(((...........)))...>>>>>>>>>>...[[[[.........{{{]]]]..........}}}.....


>44655
     1  CAGAACGCCTCAAGGCCTTGCAACACTTGGTCCGGAAGGCCCTGGAGGCAGGCCATATCGAACCCTACACCGGGCCAGGAAATAACCCAGTATTCCCAGTTAAAAAAGCCAATGGAACCT  120
-36.60  ..[[..{{{]]..}}}.........[[[[[[[[[[..((((.((....))))))...........{{{.]]]]]]]]]].......<<<}}}......(((.....)))...>>>.....


>44656
     1  CAGAACGCCTCCCGGCCTTGCAACACTTGGTCCGGAAGGCCCTGGAGGCAGGCCATATCGAACCCTACACCGGGCCAGGAAATAACCCAGTATTCCCAGTTAAAAAAGCCAATGGAACCT  120
-36.40  ..[[..{{{]]..}}}.........[[[[[[[[[[..((((.((....))))))...........{{{.]]]]]]]]]].......<<<}}}......(((.....)))...>>>.....


>44657
     1  CAGAACGCCTCCAGGCCTTGCAACACTTGGTCCGGAAGGCCCTGGAGGCAGGCCATATCGAACCCTACACCGGGCCAGGAAATAACCCAGTATTCCCAGTTAAAAAAGCCAATGGAACCT  120
-45.10  .[[...{{{{{{{{{.]].......<<<<<<<<<<.....}}}}}}}}}(((...........)))...>>>>>>>>>>...[[[[.........{{{]]]]..........}}}.....


>44658
     1  CAGAACGCCTCCACGCCTTGCAACACTTGGTCCGGAAGGCCCTGGAGGCAGGCCATATCGAACCCTACACCGGGCCAGGAAATAACCCAGTATTCCCAGTTAAAAAAGCCAATGGAACCT  120
-35.80  .[[...{{{{{{{...]].......<<<<<<<<<<.......}}}}}}}(((...........)))...>>>>>>>>>>...[[[[.........{{{]]]]..........}}}.....


>44659
     1  CAGAACGCCTCCAAGCCTTGCAACACTTGGTCCGGAAGGCCCTGGAGGCAGGCCATATCGAACCCTACACCGGGCCAGGAAATAACCCAGTATTCCCAGTTAAAAAAGCCAATGGAACCT  120
-36.40  .[[...{{{{{{{...]].......<<<<<<<<<<.......}}}}}}}(((...........)))...>>>>>>>>>>...[[[[.........{{{]]]]..........}}}.....


>44660
     1  CAGAACGCCTCCAGCCCTTGCAACACTTGGTCCGGAAGGCCCTGGAGGCAGGCCATATCGAACCCTACACCGGGCCAGGAAATAACCCAGTATTCCCAGTTAAAAAAGCCAATGGAACCT  120
-39.30  .[[...{{{{{{{{..]].......<<<<<<<<<<......}}}}}}}}(((...........)))...>>>>>>>>>>...[[[[.........{{{]]]]..........}}}.....


>44661
     1  CAGAACGCCTCCAGACCTTGCAACACTTGGTCCGGAAGGCCCTGGAGGCAGGCCATATCGAACCCTACACCGGGCCAGGAAATAACCCAGTATTCCCAGTTAAAAAAGCCAATGGAACCT  120
-40.20  .[[...{{{{{{{{..]].......<<<<<<<<<<......}}}}}}}}(((...........)))...>>>>>>>>>>...[[[[.........{{{]]]]..........}}}.....


>44662
     1  CAGAACGCCTCCAGGCCTTGCAACACTTGGTCCGGAAGGCCCTGGAGGCAGGCCATATCGAACCCTACACCGGGCCAGGAAATAACCCAGTATTCCCAGTTAAAAAAGCCAATGGAACCT  120
-45.10  .[[...{{{{{{{{{.]].......<<<<<<<<<<.....}}}}}}}}}(((...........)))...>>>>>>>>>>...[[[[.........{{{]]]]..........}}}.....


>44663
     1  CAGAACGCCTCCAGGACTTGCAACACTTGGTCCGGAAGGCCCTGGAGGCAGGCCATATCGAACCCTACACCGGGCCAGGAAATAACCCAGTATTCCCAGTTAAAAAAGCCAATGGAACCT  120
-45.10  .[[...{{{{{{{{{.]].......<<<<<<<<<<.....}}}}}}}}}(((...........)))...>>>>>>>>>>...[[[[.........{{{]]]]..........}}}.....


>44664
     1  CAGAACGCCTCCAGGCCTTGCAACACTTGGTCCGGAAGGCCCTGGAGGCAGGCCATATCGAACCCTACACCGGGCCAGGAAATAACCCAGTATTCCCAGTTAAAAAAGCCAATGGAACCT  120
-45.10  .[[...{{{{{{{{{.]].......<<<<<<<<<<.....}}}}}}}}}(((...........)))...>>>>>>>>>>...[[[[.........{{{]]]]..........}}}.....


>44665
     1  CAGAACGCCTCCAGGCATTGCAACACTTGGTCCGGAAGGCCCTGGAGGCAGGCCATATCGAACCCTACACCGGGCCAGGAAATAACCCAGTATTCCCAGTTAAAAAAGCCAATGGAACCT  120
-42.70  [[[...{{{{{{{{{..]]].....<<<<<<<<<<.....}}}}}}}}}(((...........)))...>>>>>>>>>>...[[[[.........{{{]]]]..........}}}.....


>44666
     1  CAGAACGCCTCCAGGCCCTGCAACACTTGGTCCGGAAGGCCCTGGAGGCAGGCCATATCGAACCCTACACCGGGCCAGGAAATAACCCAGTATTCCCAGTTAAAAAAGCCAATGGAACCT  120
-45.70  [[[...{{{{{{{{{..]]].....<<<<<<<<<<.....}}}}}}}}}(((...........)))...>>>>>>>>>>...[[[[.........{{{]]]]..........}}}.....


>44667
     1  CAGAACGCCTCCAGGCCATGCAACACTTGGTCCGGAAGGCCCTGGAGGCAGGCCATATCGAACCCTACACCGGGCCAGGAAATAACCCAGTATTCCCAGTTAAAAAAGCCAATGGAACCT  120
-41.90  [[....{{{{{{{{{...]].....<<<<<<<<<<.....}}}}}}}}}(((...........)))...>>>>>>>>>>...[[[[.........{{{]]]]..........}}}.....


>44668
     1  CAGAACGCCTCCAGGCCTCGCAACACTTGGTCCGGAAGGCCCTGGAGGCAGGCCATATCGAACCCTACACCGGGCCAGGAAATAACCCAGTATTCCCAGTTAAAAAAGCCAATGGAACCT  120
-45.00  .[[...{{{{{{{{{.]].......<<<<<<<<<<.....}}}}}}}}}(((...........)))...>>>>>>>>>>...[[[[.........{{{]]]]..........}}}.....


>44669
     1  CAGAACGCCTCCAGGCCTTCCAACACTTGGTCCGGAAGGCCCTGGAGGCAGGCCATATCGAACCCTACACCGGGCCAGGAAATAACCCAGTATTCCCAGTTAAAAAAGCCAATGGAACCT  120
-45.10  .[[...{{{{{{{{{.]].......<<<<<<<<<<.....}}}}}}}}}(((...........)))...>>>>>>>>>>...[[[[.........{{{]]]]..........}}}.....


>44670
     1  CAGAACGCCTCCAGGCCTTACAACACTTGGTCCGGAAGGCCCTGGAGGCAGGCCATATCGAACCCTACACCGGGCCAGGAAATAACCCAGTATTCCCAGTTAAAAAAGCCAATGGAACCT  120
-45.10  .[[...{{{{{{{{{.]].......<<<<<<<<<<.....}}}}}}}}}(((...........)))...>>>>>>>>>>...[[[[.........{{{]]]]..........}}}.....


>44671
     1  CAGAACGCCTCCAGGCCTTGCAACACTTGGTCCGGAAGGCCCTGGAGGCAGGCCATATCGAACCCTACACCGGGCCAGGAAATAACCCAGTATTCCCAGTTAAAAAAGCCAATGGAACCT  120
-45.10  .[[...{{{{{{{{{.]].......<<<<<<<<<<.....}}}}}}}}}(((...........)))...>>>>>>>>>>...[[[[.........{{{]]]]..........}}}.....


>44672
     1  CAGAACGCCTCCAGGCCTTGAAACACTTGGTCCGGAAGGCCCTGGAGGCAGGCCATATCGAACCCTACACCGGGCCAGGAAATAACCCAGTATTCCCAGTTAAAAAAGCCAATGGAACCT  120
-45.10  .[[...{{{{{{{{{.]].......<<<<<<<<<<.....}}}}}}}}}(((...........)))...>>>>>>>>>>...[[[[.........{{{]]]]..........}}}.....


>44673
     1  CAGAACGCCTCCAGGCCTTGCCACACTTGGTCCGGAAGGCCCTGGAGGCAGGCCATATCGAACCCTACACCGGGCCAGGAAATAACCCAGTATTCCCAGTTAAAAAAGCCAATGGAACCT  120
-45.10  .[[...{{{{{{{{{.]].......<<<<<<<<<<.....}}}}}}}}}(((...........)))...>>>>>>>>>>...[[[[.........{{{]]]]..........}}}.....


>44674
     1  CAGAACGCCTCCAGGCCTTGCAACACTTGGTCCGGAAGGCCCTGGAGGCAGGCCATATCGAACCCTACACCGGGCCAGGAAATAACCCAGTATTCCCAGTTAAAAAAGCCAATGGAACCT  120
-45.10  .[[...{{{{{{{{{.]].......<<<<<<<<<<.....}}}}}}}}}(((...........)))...>>>>>>>>>>...[[[[.........{{{]]]]..........}}}.....


>44675
     1  CAGAACGCCTCCAGGCCTTGCACCACTTGGTCCGGAAGGCCCTGGAGGCAGGCCATATCGAACCCTACACCGGGCCAGGAAATAACCCAGTATTCCCAGTTAAAAAAGCCAATGGAACCT  120
-45.10  .[[...{{{{{{{{{.]].......<<<<<<<<<<.....}}}}}}}}}(((...........)))...>>>>>>>>>>...[[[[.........{{{]]]]..........}}}.....


>44676
     1  CAGAACGCCTCCAGGCCTTGCAACACTTGGTCCGGAAGGCCCTGGAGGCAGGCCATATCGAACCCTACACCGGGCCAGGAAATAACCCAGTATTCCCAGTTAAAAAAGCCAATGGAACCT  120
-45.10  .[[...{{{{{{{{{.]].......<<<<<<<<<<.....}}}}}}}}}(((...........)))...>>>>>>>>>>...[[[[.........{{{]]]]..........}}}.....


>44677
     1  CAGAACGCCTCCAGGCCTTGCAACACTTGGTCCGGAAGGCCCTGGAGGCAGGCCATATCGAACCCTACACCGGGCCAGGAAATAACCCAGTATTCCCAGTTAAAAAAGCCAATGGAACCT  120
-45.10  .[[...{{{{{{{{{.]].......<<<<<<<<<<.....}}}}}}}}}(((...........)))...>>>>>>>>>>...[[[[.........{{{]]]]..........}}}.....


>44678
     1  CAGAACGCCTCCAGGCCTTGCAAAACTTGGTCCGGAAGGCCCTGGAGGCAGGCCATATCGAACCCTACACCGGGCCAGGAAATAACCCAGTATTCCCAGTTAAAAAAGCCAATGGAACCT  120
-45.10  .[[...{{{{{{{{{.]].......<<<<<<<<<<.....}}}}}}}}}(((...........)))...>>>>>>>>>>...[[[[.........{{{]]]]..........}}}.....


>44679
     1  CAGAACGCCTCCAGGCCTTGCAACCCTTGGTCCGGAAGGCCCTGGAGGCAGGCCATATCGAACCCTACACCGGGCCAGGAAATAACCCAGTATTCCCAGTTAAAAAAGCCAATGGAACCT  120
-45.20  .[[...{{{{{{{{{.]].......<<<<<<<<<<.....}}}}}}}}}(((...........)))...>>>>>>>>>>...[[[[.........{{{]]]]..........}}}.....


>44680
     1  CAGAACGCCTCCAGGCCTTGCAACACTTGGTCCGGAAGGCCCTGGAGGCAGGCCATATCGAACCCTACACCGGGCCAGGAAATAACCCAGTATTCCCAGTTAAAAAAGCCAATGGAACCT  120
-45.10  .[[...{{{{{{{{{.]].......<<<<<<<<<<.....}}}}}}}}}(((...........)))...>>>>>>>>>>...[[[[.........{{{]]]]..........}}}.....


>44681
     1  CAGAACGCCTCCAGGCCTTGCAACACTTGGTCCGGAAGGCCCTGGAGGCAGGCCATATCGAACCCTACACCGGGCCAGGAAATAACCCAGTATTCCCAGTTAAAAAAGCCAATGGAACCT  120
-45.10  .[[...{{{{{{{{{.]].......<<<<<<<<<<.....}}}}}}}}}(((...........)))...>>>>>>>>>>...[[[[.........{{{]]]]..........}}}.....


>44682
     1  CAGAACGCCTCCAGGCCTTGCAACAATTGGTCCGGAAGGCCCTGGAGGCAGGCCATATCGAACCCTACACCGGGCCAGGAAATAACCCAGTATTCCCAGTTAAAAAAGCCAATGGAACCT  120
-44.30  .[[...{{{{{{{{{.]].........<<<<<<<<.....}}}}}}}}}(((...........)))...>>>>>>>>[[...{{{{]]....<<<<..}}}}...........>>>>...


>44683
     1  CAGAACGCCTCCAGGCCTTGCAACACCTGGTCCGGAAGGCCCTGGAGGCAGGCCATATCGAACCCTACACCGGGCCAGGAAATAACCCAGTATTCCCAGTTAAAAAAGCCAATGGAACCT  120
-47.80  .[[...{{{{{{{{{.]].......<<<<<<<<<<.....}}}}}}}}}(((...........)))...>>>>>>>>>>...[[[[.........{{{]]]]..........}}}.....


>44684
     1  CAGAACGCCTCCAGGCCTTGCAACACATGGTCCGGAAGGCCCTGGAGGCAGGCCATATCGAACCCTACACCGGGCCAGGAAATAACCCAGTATTCCCAGTTAAAAAAGCCAATGGAACCT  120
-44.40  .[[...{{{{{{{{{.]].........<<<<<<<<.....}}}}}}}}}(((...........)))...>>>>>>>>[[...{{{{]]....<<<<..}}}}...........>>>>...


>44685
     1  CAGAACGCCTCCAGGCCTTGCAACACTTCGTCCGGAAGGCCCTGGAGGCAGGCCATATCGAACCCTACACCGGGCCAGGAAATAACCCAGTATTCCCAGTTAAAAAAGCCAATGGAACCT  120
-40.00  .[[...{{{{{{{{{.]]...........<<<<<<.....}}}}}}}}}(((...........)))...>>>>>>..[[...{{{{]]....<<<<..}}}}...........>>>>...


>44686
     1  CAGAACGCCTCCAGGCCTTGCAACACTTAGTCCGGAAGGCCCTGGAGGCAGGCCATATCGAACCCTACACCGGGCCAGGAAATAACCCAGTATTCCCAGTTAAAAAAGCCAATGGAACCT  120
-40.20  .[[...{{{{{{{{{.]]...........<<<<<<.....}}}}}}}}}(((...........)))...>>>>>>..[[...{{{{]]....<<<<..}}}}...........>>>>...


>44687
     1  CAGAACGCCTCCAGGCCTTGCAACACTTGCTCCGGAAGGCCCTGGAGGCAGGCCATATCGAACCCTACACCGGGCCAGGAAATAACCCAGTATTCCCAGTTAAAAAAGCCAATGGAACCT  120
-39.80  ..[[..(((((((((((((((((...)))).....)))).))))))))).{{{{...]].............}}}}.[[...{{{{]]....<<<<..}}}}...........>>>>...


>44688
     1  CAGAACGCCTCCAGGCCTTGCAACACTTGATCCGGAAGGCCCTGGAGGCAGGCCATATCGAACCCTACACCGGGCCAGGAAATAACCCAGTATTCCCAGTTAAAAAAGCCAATGGAACCT  120
-38.30  ..[[..(((((((((((((................)))).))))))))).{{{{...]].............}}}}.[[...{{{{]]....<<<<..}}}}...........>>>>...


>44689
     1  CAGAACGCCTCCAGGCCTTGCAACACTTGGCCCGGAAGGCCCTGGAGGCAGGCCATATCGAACCCTACACCGGGCCAGGAAATAACCCAGTATTCCCAGTTAAAAAAGCCAATGGAACCT  120
-47.80  .[[...{{{{{{{{{.]].......<<<<<<<<<<.....}}}}}}}}}(((...........)))...>>>>>>>>>>...[[[[.........{{{]]]]..........}}}.....


>44690
     1  CAGAACGCCTCCAGGCCTTGCAACACTTGGACCGGAAGGCCCTGGAGGCAGGCCATATCGAACCCTACACCGGGCCAGGAAATAACCCAGTATTCCCAGTTAAAAAAGCCAATGGAACCT  120
-38.30  ..[[..(((((((((((((................)))).))))))))).{{{{...]].............}}}}.[[...{{{{]]....<<<<..}}}}...........>>>>...


>44691
     1  CAGAACGCCTCCAGGCCTTGCAACACTTGGTCCGGAAGGCCCTGGAGGCAGGCCATATCGAACCCTACACCGGGCCAGGAAATAACCCAGTATTCCCAGTTAAAAAAGCCAATGGAACCT  120
-45.10  .[[...{{{{{{{{{.]].......<<<<<<<<<<.....}}}}}}}}}(((...........)))...>>>>>>>>>>...[[[[.........{{{]]]]..........}}}.....


>44692
     1  CAGAACGCCTCCAGGCCTTGCAACACTTGGTACGGAAGGCCCTGGAGGCAGGCCATATCGAACCCTACACCGGGCCAGGAAATAACCCAGTATTCCCAGTTAAAAAAGCCAATGGAACCT  120
-38.60  ..[[..(((((((((((((...((.....))....)))).))))))))).{{{{...]].............}}}}.[[...{{{{]]....<<<<..}}}}...........>>>>...


>44693
     1  CAGAACGCCTCCAGGCCTTGCAACACTTGGTCCGGAAGGCCCTGGAGGCAGGCCATATCGAACCCTACACCGGGCCAGGAAATAACCCAGTATTCCCAGTTAAAAAAGCCAATGGAACCT  120
-45.10  .[[...{{{{{{{{{.]].......<<<<<<<<<<.....}}}}}}}}}(((...........)))...>>>>>>>>>>...[[[[.........{{{]]]]..........}}}.....


>44694
     1  CAGAACGCCTCCAGGCCTTGCAACACTTGGTCAGGAAGGCCCTGGAGGCAGGCCATATCGAACCCTACACCGGGCCAGGAAATAACCCAGTATTCCCAGTTAAAAAAGCCAATGGAACCT  120
-39.50  ......[[[[[[[[[.((((..((.....))))))..{{{]]]]]]]]]..}}}........(((......)))...[[...{{{{]]....<<<<..}}}}...........>>>>...


>44695
     1  CAGAACGCCTCCAGGCCTTGCAACACTTGGTCCCGAAGGCCCTGGAGGCAGGCCATATCGAACCCTACACCGGGCCAGGAAATAACCCAGTATTCCCAGTTAAAAAAGCCAATGGAACCT  120
-38.60  ..[[..(((((((((((((...((.....))....)))).))))))))).{{{{...]].............}}}}.[[...{{{{]]....<<<<..}}}}...........>>>>...


>44696
     1  CAGAACGCCTCCAGGCCTTGCAACACTTGGTCCAGAAGGCCCTGGAGGCAGGCCATATCGAACCCTACACCGGGCCAGGAAATAACCCAGTATTCCCAGTTAAAAAAGCCAATGGAACCT  120
-38.60  ..[[..(((((((((((((...((.....))....)))).))))))))).{{{{...]].............}}}}.[[...{{{{]]....<<<<..}}}}...........>>>>...


>44697
     1  CAGAACGCCTCCAGGCCTTGCAACACTTGGTCCGCAAGGCCCTGGAGGCAGGCCATATCGAACCCTACACCGGGCCAGGAAATAACCCAGTATTCCCAGTTAAAAAAGCCAATGGAACCT  120
-44.20  ..[[..(((((((((((((((.((.....))..)))))).))))))))).{{{{...]].............}}}}.[[...{{{{]]....<<<<..}}}}...........>>>>...


>44698
     1  CAGAACGCCTCCAGGCCTTGCAACACTTGGTCCGAAAGGCCCTGGAGGCAGGCCATATCGAACCCTACACCGGGCCAGGAAATAACCCAGTATTCCCAGTTAAAAAAGCCAATGGAACCT  120
-41.70  .[[...{{{{{{{{{.]].......<<<<<<<<<......}}}}}}}}}(((...........)))....>>>>>>>>>...[[[[.........{{{]]]]..........}}}.....


>44699
     1  CAGAACGCCTCCAGGCCTTGCAACACTTGGTCCGGCAGGCCCTGGAGGCAGGCCATATCGAACCCTACACCGGGCCAGGAAATAACCCAGTATTCCCAGTTAAAAAAGCCAATGGAACCT  120
-44.20  .[[...{{{{{{{{{.]].......<<<<<<<<<<.....}}}}}}}}}(((...........)))...>>>>>>>>>>...[[[[.........{{{]]]]..........}}}.....


>44700
     1  CAGAACGCCTCCAGGCCTTGCAACACTTGGTCCGGAAGGCCCTGGAGGCAGGCCATATCGAACCCTACACCGGGCCAGGAAATAACCCAGTATTCCCAGTTAAAAAAGCCAATGGAACCT  120
-45.10  .[[...{{{{{{{{{.]].......<<<<<<<<<<.....}}}}}}}}}(((...........)))...>>>>>>>>>>...[[[[.........{{{]]]]..........}}}.....


>44701
     1  GGGAAGCTCTGGCCTTCCTACAAGGGAAGGCCAGGGAATTTTCTTCAGAGCAGACCAGAGCCAACAGCCCCACCAGAAGAGAGCTTCAGGTCTGGGGTAGAGACAACAACTCCCCCTCAG  120
-50.20  .[[...(((((((((((((....))))))))))))).....(((.......)))...{{{]]....((((((((.((((....)))).)))..))))).<<<.......}}}...>>>..


>44702
     1  GGGAAGATCTGGCCTTCCTACAAGGGAAGGCCAGGGAATTTTCTTCAGAGCAGACCAGAGCCAACAGCCCCACCAGAAGAGAGCTTCAGGTCTGGGGTAGAGACAACAACTCCCCCTCAG  120
-48.40  [[[[[[[[.((((((((((....)))))))))){{{{]]]]]]]]....((........)).....((((((((.((((....)))).)))..))))).<<<........}}}}.>>>..


>44703
     1  GGGAAGACCTGGCCTTCCTACAAGGGAAGGCCAGGGAATTTTCTTCAGAGCAGACCAGAGCCAACAGCCCCACCAGAAGAGAGCTTCAGGTCTGGGGTAGAGACAACAACTCCCCCTCAG  120
-49.70  .[[....((((((((((((....))))))))))))......(((.......)))...{{{]]....((((((((.((((....)))).)))..))))).<<<.......}}}...>>>..


>44704
     1  GGGAAGAACTGGCCTTCCTACAAGGGAAGGCCAGGGAATTTTCTTCAGAGCAGACCAGAGCCAACAGCCCCACCAGAAGAGAGCTTCAGGTCTGGGGTAGAGACAACAACTCCCCCTCAG  120
-48.80  ..[[[[[[.((((((((((....)))))))))){{{{...]]]]]]...((........)).....((((((((.((((....)))).)))..))))).<<<........}}}}.>>>..


>44705
     1  GGGAAGATCTGGCCTTCCTACAAGGGAAGGCCAGGGAATTTTCTTCAGAGCAGACCAGAGCCAACAGCCCCACCAGAAGAGAGCTTCAGGTCTGGGGTAGAGACAACAACTCCCCCTCAG  120
-48.40  [[[[[[[[.((((((((((....)))))))))){{{{]]]]]]]]....((........)).....((((((((.((((....)))).)))..))))).<<<........}}}}.>>>..


>44706
     1  GGGAAGATATGGCCTTCCTACAAGGGAAGGCCAGGGAATTTTCTTCAGAGCAGACCAGAGCCAACAGCCCCACCAGAAGAGAGCTTCAGGTCTGGGGTAGAGACAACAACTCCCCCTCAG  120
-48.70  [[[[[[[[.((((((((((....)))))))))){{{{]]]]]]]]....((........)).....((((((((.((((....)))).)))..))))).<<<........}}}}.>>>..


>44707
     1  GGGAAGATCCGGCCTTCCTACAAGGGAAGGCCAGGGAATTTTCTTCAGAGCAGACCAGAGCCAACAGCCCCACCAGAAGAGAGCTTCAGGTCTGGGGTAGAGACAACAACTCCCCCTCAG  120
-47.90  [[[[[[[[..(((((((((....))))))))).{{{{]]]]]]]]....((........)).....((((((((.((((....)))).)))..))))).<<<........}}}}.>>>..


>44708
     1  GGGAAGATCAGGCCTTCCTACAAGGGAAGGCCAGGGAATTTTCTTCAGAGCAGACCAGAGCCAACAGCCCCACCAGAAGAGAGCTTCAGGTCTGGGGTAGAGACAACAACTCCCCCTCAG  120
-47.90  [[[[[[[[..(((((((((....))))))))).{{{{]]]]]]]]....((........)).....((((((((.((((....)))).)))..))))).<<<........}}}}.>>>..


>44709
     1  GGGAAGATCTCGCCTTCCTACAAGGGAAGGCCAGGGAATTTTCTTCAGAGCAGACCAGAGCCAACAGCCCCACCAGAAGAGAGCTTCAGGTCTGGGGTAGAGACAACAACTCCCCCTCAG  120
-44.50  [[[[[[[[...((((((((....))))))))..{{{{]]]]]]]]....((........)).....((((((((.((((....)))).)))..))))).<<<........}}}}.>>>..


>44710
     1  GGGAAGATCTAGCCTTCCTACAAGGGAAGGCCAGGGAATTTTCTTCAGAGCAGACCAGAGCCAACAGCCCCACCAGAAGAGAGCTTCAGGTCTGGGGTAGAGACAACAACTCCCCCTCAG  120
-45.30  [[[[[[[[...((((((((....))))))))..{{{{]]]]]]]]....((........)).....((((((((.((((....)))).)))..))))).<<<........}}}}.>>>..


>44711
     1  GGGAAGATCTGCCCTTCCTACAAGGGAAGGCCAGGGAATTTTCTTCAGAGCAGACCAGAGCCAACAGCCCCACCAGAAGAGAGCTTCAGGTCTGGGGTAGAGACAACAACTCCCCCTCAG  120
-41.30  [[[[[[[[....(((((((....)))))))...{{{{]]]]]]]]....((........)).....((((((((.((((....)))).)))..))))).<<<........}}}}.>>>..


>44712
     1  GGGAAGATCTGACCTTCCTACAAGGGAAGGCCAGGGAATTTTCTTCAGAGCAGACCAGAGCCAACAGCCCCACCAGAAGAGAGCTTCAGGTCTGGGGTAGAGACAACAACTCCCCCTCAG  120
-41.70  [[[[[[[[....(((((((....)))))))...{{{{]]]]]]]]....((........)).....((((((((.((((....)))).)))..))))).<<<........}}}}.>>>..


>44713
     1  GGGAAGATCTGGCCTTCCTACAAGGGAAGGCCAGGGAATTTTCTTCAGAGCAGACCAGAGCCAACAGCCCCACCAGAAGAGAGCTTCAGGTCTGGGGTAGAGACAACAACTCCCCCTCAG  120
-48.40  [[[[[[[[.((((((((((....)))))))))){{{{]]]]]]]]....((........)).....((((((((.((((....)))).)))..))))).<<<........}}}}.>>>..


>44714
     1  GGGAAGATCTGGACTTCCTACAAGGGAAGGCCAGGGAATTTTCTTCAGAGCAGACCAGAGCCAACAGCCCCACCAGAAGAGAGCTTCAGGTCTGGGGTAGAGACAACAACTCCCCCTCAG  120
-41.20  [[[[[[[[.(((.((((((....)))))).))){{{{]]]]]]]]....((........)).....((((((((.((((....)))).)))..))))).<<<........}}}}.>>>..


>44715
     1  GGGAAGATCTGGCCTTCCTACAAGGGAAGGCCAGGGAATTTTCTTCAGAGCAGACCAGAGCCAACAGCCCCACCAGAAGAGAGCTTCAGGTCTGGGGTAGAGACAACAACTCCCCCTCAG  120
-48.40  [[[[[[[[.((((((((((....)))))))))){{{{]]]]]]]]....((........)).....((((((((.((((....)))).)))..))))).<<<........}}}}.>>>..


>44716
     1  GGGAAGATCTGGCATTCCTACAAGGGAAGGCCAGGGAATTTTCTTCAGAGCAGACCAGAGCCAACAGCCCCACCAGAAGAGAGCTTCAGGTCTGGGGTAGAGACAACAACTCCCCCTCAG  120
-41.80  [[[[[[[[.((((.(((((....))))).)))){{{{]]]]]]]]....((........)).....((((((((.((((....)))).)))..))))).<<<........}}}}.>>>..


>44717
     1  GGGAAGATCTGGCCCTCCTACAAGGGAAGGCCAGGGAATTTTCTTCAGAGCAGACCAGAGCCAACAGCCCCACCAGAAGAGAGCTTCAGGTCTGGGGTAGAGACAACAACTCCCCCTCAG  120
-44.20  [[[[[[[[.(((((.((((....)))).))))){{{{]]]]]]]]....((........)).....((((((((.((((....)))).)))..))))).<<<........}}}}.>>>..


>44718
     1  GGGAAGATCTGGCCATCCTACAAGGGAAGGCCAGGGAATTTTCTTCAGAGCAGACCAGAGCCAACAGCCCCACCAGAAGAGAGCTTCAGGTCTGGGGTAGAGACAACAACTCCCCCTCAG  120
-44.20  [[[[[[[[.(((((.((((....)))).))))){{{{]]]]]]]]....((........)).....((((((((.((((....)))).)))..))))).<<<........}}}}.>>>..


>44719
     1  GGGAAGATCTGGCCTCCCTACAAGGGAAGGCCAGGGAATTTTCTTCAGAGCAGACCAGAGCCAACAGCCCCACCAGAAGAGAGCTTCAGGTCTGGGGTAGAGACAACAACTCCCCCTCAG  120
-46.20  [[[[[[[[.((((((((((...)))).)))))){{{{]]]]]]]]....((........)).....((((((((.((((....)))).)))..))))).<<<........}}}}.>>>..


>44720
     1  GGGAAGATCTGGCCTACCTACAAGGGAAGGCCAGGGAATTTTCTTCAGAGCAGACCAGAGCCAACAGCCCCACCAGAAGAGAGCTTCAGGTCTGGGGTAGAGACAACAACTCCCCCTCAG  120
-43.90  [[[[[[[[.((((((.(((....))).)))))){{{{]]]]]]]]....((........)).....((((((((.((((....)))).)))..))))).<<<........}}}}.>>>..


>44721
     1  GGGAAGATCTGGCCTTCCTACAAGGGAAGGCCAGGGAATTTTCTTCAGAGCAGACCAGAGCCAACAGCCCCACCAGAAGAGAGCTTCAGGTCTGGGGTAGAGACAACAACTCCCCCTCAG  120
-48.40  [[[[[[[[.((((((((((....)))))))))){{{{]]]]]]]]....((........)).....((((((((.((((....)))).)))..))))).<<<........}}}}.>>>..


>44722
     1  GGGAAGATCTGGCCTTACTACAAGGGAAGGCCAGGGAATTTTCTTCAGAGCAGACCAGAGCCAACAGCCCCACCAGAAGAGAGCTTCAGGTCTGGGGTAGAGACAACAACTCCCCCTCAG  120
-42.10  [[[[[[[[.((((((..((....))..)))))){{{{]]]]]]]]....((........)).....((((((((.((((....)))).)))..))))).<<<........}}}}.>>>..


>44723
     1  GGGAAGATCTGGCCTTCCTACAAGGGAAGGCCAGGGAATTTTCTTCAGAGCAGACCAGAGCCAACAGCCCCACCAGAAGAGAGCTTCAGGTCTGGGGTAGAGACAACAACTCCCCCTCAG  120
-48.40  [[[[[[[[.((((((((((....)))))))))){{{{]]]]]]]]....((........)).....((((((((.((((....)))).)))..))))).<<<........}}}}.>>>..


>44724
     1  GGGAAGATCTGGCCTTCATACAAGGGAAGGCCAGGGAATTTTCTTCAGAGCAGACCAGAGCCAACAGCCCCACCAGAAGAGAGCTTCAGGTCTGGGGTAGAGACAACAACTCCCCCTCAG  120
-44.00  [[[[[[[[.((((((((........)))))))){{{{]]]]]]]]....((........)).....((((((((.((((....)))).)))..))))).<<<........}}}}.>>>..


>44725
     1  GGGAAGATCTGGCCTTCCCACAAGGGAAGGCCAGGGAATTTTCTTCAGAGCAGACCAGAGCCAACAGCCCCACCAGAAGAGAGCTTCAGGTCTGGGGTAGAGACAACAACTCCCCCTCAG  120
-50.60  [[[[[[[[.((((((((((....)))))))))){{{{]]]]]]]]....((........)).....((((((((.((((....)))).)))..))))).<<<........}}}}.>>>..


>44726
     1  GGGAAGATCTGGCCTTCCAACAAGGGAAGGCCAGGGAATTTTCTTCAGAGCAGACCAGAGCCAACAGCCCCACCAGAAGAGAGCTTCAGGTCTGGGGTAGAGACAACAACTCCCCCTCAG  120
-47.40  [[[[[[[[.(((((((((......))))))))){{{{]]]]]]]]....((........)).....((((((((.((((....)))).)))..))))).<<<........}}}}.>>>..


>44727
     1  GGGAAGATCTGGCCTTCCTCCAAGGGAAGGCCAGGGAATTTTCTTCAGAGCAGACCAGAGCCAACAGCCCCACCAGAAGAGAGCTTCAGGTCTGGGGTAGAGACAACAACTCCCCCTCAG  120
-48.10  [[[[[[[[.((((((((((....)))))))))){{{{]]]]]]]]....((........)).....((((((((.((((....)))).)))..))))).<<<........}}}}.>>>..


>44728
     1  GGGAAGATCTGGCCTTCCTACAAGGGAAGGCCAGGGAATTTTCTTCAGAGCAGACCAGAGCCAACAGCCCCACCAGAAGAGAGCTTCAGGTCTGGGGTAGAGACAACAACTCCCCCTCAG  120
-48.40  [[[[[[[[.((((((((((....)))))))))){{{{]]]]]]]]....((........)).....((((((((.((((....)))).)))..))))).<<<........}}}}.>>>..


>44729
     1  GGGAAGATCTGGCCTTCCTACAAGGGAAGGCCAGGGAATTTTCTTCAGAGCAGACCAGAGCCAACAGCCCCACCAGAAGAGAGCTTCAGGTCTGGGGTAGAGACAACAACTCCCCCTCAG  120
-48.40  [[[[[[[[.((((((((((....)))))))))){{{{]]]]]]]]....((........)).....((((((((.((((....)))).)))..))))).<<<........}}}}.>>>..


>44730
     1  GGGAAGATCTGGCCTTCCTAAAAGGGAAGGCCAGGGAATTTTCTTCAGAGCAGACCAGAGCCAACAGCCCCACCAGAAGAGAGCTTCAGGTCTGGGGTAGAGACAACAACTCCCCCTCAG  120
-48.40  [[[[[[[[.((((((((((....)))))))))){{{{]]]]]]]]....((........)).....((((((((.((((....)))).)))..))))).<<<........}}}}.>>>..


>44731
     1  GGGAAGATCTGGCCTTCCTACCAGGGAAGGCCAGGGAATTTTCTTCAGAGCAGACCAGAGCCAACAGCCCCACCAGAAGAGAGCTTCAGGTCTGGGGTAGAGACAACAACTCCCCCTCAG  120
-48.40  [[[[[[[[.((((((((((....)))))))))){{{{]]]]]]]]....((........)).....((((((((.((((....)))).)))..))))).<<<........}}}}.>>>..


>44732
     1  GGGAAGATCTGGCCTTCCTACAAGGGAAGGCCAGGGAATTTTCTTCAGAGCAGACCAGAGCCAACAGCCCCACCAGAAGAGAGCTTCAGGTCTGGGGTAGAGACAACAACTCCCCCTCAG  120
-48.40  [[[[[[[[.((((((((((....)))))))))){{{{]]]]]]]]....((........)).....((((((((.((((....)))).)))..))))).<<<........}}}}.>>>..


>44733
     1  GGGAAGATCTGGCCTTCCTACACGGGAAGGCCAGGGAATTTTCTTCAGAGCAGACCAGAGCCAACAGCCCCACCAGAAGAGAGCTTCAGGTCTGGGGTAGAGACAACAACTCCCCCTCAG  120
-48.20  [[[[[[[[.((((((((((....)))))))))){{{{]]]]]]]]....((........)).....((((((((.((((....)))).)))..))))).<<<........}}}}.>>>..


>44734
     1  GGGAAGATCTGGCCTTCCTACAAGGGAAGGCCAGGGAATTTTCTTCAGAGCAGACCAGAGCCAACAGCCCCACCAGAAGAGAGCTTCAGGTCTGGGGTAGAGACAACAACTCCCCCTCAG  120
-48.40  [[[[[[[[.((((((((((....)))))))))){{{{]]]]]]]]....((........)).....((((((((.((((....)))).)))..))))).<<<........}}}}.>>>..


>44735
     1  GGGAAGATCTGGCCTTCCTACAACGGAAGGCCAGGGAATTTTCTTCAGAGCAGACCAGAGCCAACAGCCCCACCAGAAGAGAGCTTCAGGTCTGGGGTAGAGACAACAACTCCCCCTCAG  120
-47.40  [[[[[[[[.(((((((((......))))))))){{{{]]]]]]]]....((........)).....((((((((.((((....)))).)))..))))).<<<........}}}}.>>>..


>44736
     1  GGGAAGATCTGGCCTTCCTACAAAGGAAGGCCAGGGAATTTTCTTCAGAGCAGACCAGAGCCAACAGCCCCACCAGAAGAGAGCTTCAGGTCTGGGGTAGAGACAACAACTCCCCCTCAG  120
-48.40  [[[[[[[[.((((((((((....)))))))))){{{{]]]]]]]]....((........)).....((((((((.((((....)))).)))..))))).<<<........}}}}.>>>..


>44737
     1  GGGAAGATCTGGCCTTCCTACAAGCGAAGGCCAGGGAATTTTCTTCAGAGCAGACCAGAGCCAACAGCCCCACCAGAAGAGAGCTTCAGGTCTGGGGTAGAGACAACAACTCCCCCTCAG  120
-43.80  [[[[[[[[.((((((((((...)).)))))))){{{{]]]]]]]]....((........)).....((((((((.((((....)))).)))..))))).<<<........}}}}.>>>..


>44738
     1  GGGAAGATCTGGCCTTCCTACAAGAGAAGGCCAGGGAATTTTCTTCAGAGCAGACCAGAGCCAACAGCCCCACCAGAAGAGAGCTTCAGGTCTGGGGTAGAGACAACAACTCCCCCTCAG  120
-45.00  [[[[[[.{{{{{{]]]]]]..<<<<<<<.}}}}}}...>>>>>>>....[[.....{{.]].....((((((((.((((....)))).)))..))))).<<<.......}}....>>>..


>44739
     1  GGGAAGATCTGGCCTTCCTACAAGGCAAGGCCAGGGAATTTTCTTCAGAGCAGACCAGAGCCAACAGCCCCACCAGAAGAGAGCTTCAGGTCTGGGGTAGAGACAACAACTCCCCCTCAG  120
-43.80  [[[[[[[[.((((((((((...))).))))))){{{{]]]]]]]]....((........)).....((((((((.((((....)))).)))..))))).<<<........}}}}.>>>..


>44740
     1  GGGAAGATCTGGCCTTCCTACAAGGAAAGGCCAGGGAATTTTCTTCAGAGCAGACCAGAGCCAACAGCCCCACCAGAAGAGAGCTTCAGGTCTGGGGTAGAGACAACAACTCCCCCTCAG  120
-44.40  [[[[[[.{{{{{{]]]]]]..<<<<<<<.}}}}}}...>>>>>>>....[[.....{{.]].....((((((((.((((....)))).)))..))))).<<<.......}}....>>>..


>44741
     1  GGGAAGATCTGGCCTTCCTACAAGGGCAGGCCAGGGAATTTTCTTCAGAGCAGACCAGAGCCAACAGCCCCACCAGAAGAGAGCTTCAGGTCTGGGGTAGAGACAACAACTCCCCCTCAG  120
-45.40  [[[[[[..{{{{{]]]]]]....<<<<..}}}}}.(((.....)))...((........)).....>>>>.....[[[[.{{{]]]]....<<<<<<............}}}..>>>>>>


>44742
     1  GGGAAGATCTGGCCTTCCTACAAGGGAAGGCCAGGGAATTTTCTTCAGAGCAGACCAGAGCCAACAGCCCCACCAGAAGAGAGCTTCAGGTCTGGGGTAGAGACAACAACTCCCCCTCAG  120
-48.40  [[[[[[[[.((((((((((....)))))))))){{{{]]]]]]]]....((........)).....((((((((.((((....)))).)))..))))).<<<........}}}}.>>>..


>44743
     1  GGGAAGATCTGGCCTTCCTACAAGGGACGGCCAGGGAATTTTCTTCAGAGCAGACCAGAGCCAACAGCCCCACCAGAAGAGAGCTTCAGGTCTGGGGTAGAGACAACAACTCCCCCTCAG  120
-44.60  [[[[[[..{{{{{]]]]]]...<<<<...}}}}}.(((.....)))...((........)).....((((((((.((((....)))).)))..))))).(((.......))).>>>>...


>44744
     1  GGGAAGATCTGGCCTTCCTACAAGGGAAGGCCAGGGAATTTTCTTCAGAGCAGACCAGAGCCAACAGCCCCACCAGAAGAGAGCTTCAGGTCTGGGGTAGAGACAACAACTCCCCCTCAG  120
-48.40  [[[[[[[[.((((((((((....)))))))))){{{{]]]]]]]]....((........)).....((((((((.((((....)))).)))..))))).<<<........}}}}.>>>..


>44745
     1  GGGAAGATCTGGCCTTCCTACAAGGGAACGCCAGGGAATTTTCTTCAGAGCAGACCAGAGCCAACAGCCCCACCAGAAGAGAGCTTCAGGTCTGGGGTAGAGACAACAACTCCCCCTCAG  120
-44.70  [[[[[[..{{{{{]]]]]]...<<<<...}}}}}.(((.....)))...((........)).....((((((((.((((....)))).)))..))))).(((.......))).>>>>...


>44746
     1  GGGAAGATCTGGCCTTCCTACAAGGGAAAGCCAGGGAATTTTCTTCAGAGCAGACCAGAGCCAACAGCCCCACCAGAAGAGAGCTTCAGGTCTGGGGTAGAGACAACAACTCCCCCTCAG  120
-44.90  [[[[[[..{{{{{]]]]]]...<<<<...}}}}}.(((.....)))...((........)).....((((((((.((((....)))).)))..))))).(((.......))).>>>>...


>44747
     1  GGGAAGATCTGGCCTTCCTACAAGGGAAGCCCAGGGAATTTTCTTCAGAGCAGACCAGAGCCAACAGCCCCACCAGAAGAGAGCTTCAGGTCTGGGGTAGAGACAACAACTCCCCCTCAG  120
-41.80  [[[[[[.{{{{{.]]]]]]..(((((((.((...))..)))))))..<<<....}}}}}.......((((((((.((((....)))).)))..))))).(((.......)))...>>>..


>44748
     1  GGGAAGATCTGGCCTTCCTACAAGGGAAGACCAGGGAATTTTCTTCAGAGCAGACCAGAGCCAACAGCCCCACCAGAAGAGAGCTTCAGGTCTGGGGTAGAGACAACAACTCCCCCTCAG  120
-41.20  [[[[[[[[.(((.((((((....)))))).))){{{{]]]]]]]]....((........)).....((((((((.((((....)))).)))..))))).<<<........}}}}.>>>..


>44749
     1  GGGAAGATCTGGCCTTCCTACAAGGGAAGGCCAGGGAATTTTCTTCAGAGCAGACCAGAGCCAACAGCCCCACCAGAAGAGAGCTTCAGGTCTGGGGTAGAGACAACAACTCCCCCTCAG  120
-48.40  [[[[[[[[.((((((((((....)))))))))){{{{]]]]]]]]....((........)).....((((((((.((((....)))).)))..))))).<<<........}}}}.>>>..


>44750
     1  GGGAAGATCTGGCCTTCCTACAAGGGAAGGACAGGGAATTTTCTTCAGAGCAGACCAGAGCCAACAGCCCCACCAGAAGAGAGCTTCAGGTCTGGGGTAGAGACAACAACTCCCCCTCAG  120
-41.80  [[[[[[[[....(((((((....)))))))...{{{{]]]]]]]]....((........)).....((((((((.((((....)))).)))..))))).<<<........}}}}.>>>..


>44751
     1  GGGAAGATCTGGCCTTCCTACAAGGGAAGGCCAGGGAATTTTCTTCAGAGCAGACCAGAGCCAACAGCCCCACCAGAAGAGAGCTTCAGGTCTGGGGTAGAGACAACAACTCCCCCTCAG  120
-48.40  [[[[[[[[.((((((((((....)))))))))){{{{]]]]]]]]....((........)).....((((((((.((((....)))).)))..))))).<<<........}}}}.>>>..


>44752
     1  GGGAAGATCTGGCCTTCCTACAAGGGAAGGCAAGGGAATTTTCTTCAGAGCAGACCAGAGCCAACAGCCCCACCAGAAGAGAGCTTCAGGTCTGGGGTAGAGACAACAACTCCCCCTCAG  120
-45.40  [[[[[[[[...((((((((....))))))))..{{{{]]]]]]]]....((........)).....((((((((.((((....)))).)))..))))).<<<........}}}}.>>>..


>44753
     1  GGGAAGATCTGGCCTTCCTACAAGGGAAGGCCCGGGAATTTTCTTCAGAGCAGACCAGAGCCAACAGCCCCACCAGAAGAGAGCTTCAGGTCTGGGGTAGAGACAACAACTCCCCCTCAG  120
-47.80  [[[[[[[[..(((((((((....))))))))).{{{{]]]]]]]]....((........)).....((((((((.((((....)))).)))..))))).<<<........}}}}.>>>..


>44754
     1  GGGAAGATCTGGCCTTCCTACAAGGGAAGGCCAGGGAATTTTCTTCAGAGCAGACCAGAGCCAACAGCCCCACCAGAAGAGAGCTTCAGGTCTGGGGTAGAGACAACAACTCCCCCTCAG  120
-48.40  [[[[[[[[.((((((((((....)))))))))){{{{]]]]]]]]....((........)).....((((((((.((((....)))).)))..))))).<<<........}}}}.>>>..


>44755
     1  GGGAAGATCTGGCCTTCCTACAAGGGAAGGCCACGGAATTTTCTTCAGAGCAGACCAGAGCCAACAGCCCCACCAGAAGAGAGCTTCAGGTCTGGGGTAGAGACAACAACTCCCCCTCAG  120
-45.60  [[[[[[[[.((((((((((....)))))))))).{{{]]]]]]]]....((........)).....((((((((.((((....)))).)))..))))).<<<........}}}..>>>..


>44756
     1  GGGAAGATCTGGCCTTCCTACAAGGGAAGGCCAAGGAATTTTCTTCAGAGCAGACCAGAGCCAACAGCCCCACCAGAAGAGAGCTTCAGGTCTGGGGTAGAGACAACAACTCCCCCTCAG  120
-46.10  [[[[[[[[.((((((((((....)))))))))).{{{]]]]]]]]....((........)).....((((((((.((((....)))).)))..))))).<<<........}}}..>>>..


>44757
     1  GGGAAGATCTGGCCTTCCTACAAGGGAAGGCCAGCGAATTTTCTTCAGAGCAGACCAGAGCCAACAGCCCCACCAGAAGAGAGCTTCAGGTCTGGGGTAGAGACAACAACTCCCCCTCAG  120
-46.00  .[[.....(((((((((((....))))))))))).......(((.......)))...{{{]]....((((((((.((((....)))).)))..))))).<<<.......}}}...>>>..


>44758
     1  GGGAAGATCTGGCCTTCCTACAAGGGAAGGCCAGAGAATTTTCTTCAGAGCAGACCAGAGCCAACAGCCCCACCAGAAGAGAGCTTCAGGTCTGGGGTAGAGACAACAACTCCCCCTCAG  120
-47.80  .[[....((((((((((((....))))))))))))......(((.......)))...{{{]]....((((((((.((((....)))).)))..))))).<<<.......}}}...>>>..


>44759
     1  GGGAAGATCTGGCCTTCCTACAAGGGAAGGCCAGGCAATTTTCTTCAGAGCAGACCAGAGCCAACAGCCCCACCAGAAGAGAGCTTCAGGTCTGGGGTAGAGACAACAACTCCCCCTCAG  120
-48.30  [[[[[[[[.((((((((((....)))))))))){{{.]]]]]]]]..<<<.........}}}....((((((((.((((....)))).)))..))))).(((.......)))...>>>..


>44760
     1  GGGAAGATCTGGCCTTCCTACAAGGGAAGGCCAGGAAATTTTCTTCAGAGCAGACCAGAGCCAACAGCCCCACCAGAAGAGAGCTTCAGGTCTGGGGTAGAGACAACAACTCCCCCTCAG  120
-46.80  .[[....((((((((((((....))))))))))))......(((.......)))...{{{]]....((((((((.((((....)))).)))..))))).<<<.......}}}...>>>..


>44761
     1  CAGCTGCGCCTTCTGGTCGTGTTCTTGGCCACCCAGGAGGTCCTTCGCAAGAGGTGGACAGCCAAGATCAGCATGCCAGCTATACTGATTGCTCTGCTAGTCCTGGTGTTTGGGGGCATT  120
-47.10  .....[[[.{{{{{{{.]]]..<<<<<<<...}}}}}}}((((.((......)).)))).>>>>>>>.[[[.{{{{{{{.....]]]..<<<<<<.......}}}}}}}...>>>>>>..


>44762
     1  CAGCTGAGCCTTCTGGTCGTGTTCTTGGCCACCCAGGAGGTCCTTCGCAAGAGGTGGACAGCCAAGATCAGCATGCCAGCTATACTGATTGCTCTGCTAGTCCTGGTGTTTGGGGGCATT  120
-46.90  ....[[.{{{{{{{{{.]]...<<<<<<<...}}}}}}}}}.((((....))))......>>>>>>>.[[[.{{{{{{{.....]]]..<<<<<<.......}}}}}}}...>>>>>>..


>44763
     1  CAGCTGGCCCTTCTGGTCGTGTTCTTGGCCACCCAGGAGGTCCTTCGCAAGAGGTGGACAGCCAAGATCAGCATGCCAGCTATACTGATTGCTCTGCTAGTCCTGGTGTTTGGGGGCATT  120
-44.60  .[[[[[[[.....((((((......)))))).{{{{{{.((((.((......)).)))).((........))..]]]]]]]........<<<<<<.....}}}}}}......>>>>>>..


>44764
     1  CAGCTGGACCTTCTGGTCGTGTTCTTGGCCACCCAGGAGGTCCTTCGCAAGAGGTGGACAGCCAAGATCAGCATGCCAGCTATACTGATTGCTCTGCTAGTCCTGGTGTTTGGGGGCATT  120
-50.60  ..[[.{{{{{{{{{{{..]]..<<<<<<<...}}}}}}}}}}}(((((.....)))))..>>>>>>>.[[[.{{{{{{{.....]]]..<<<<<<.......}}}}}}}...>>>>>>..


>44765
     1  CAGCTGGGCCTTCTGGTCGTGTTCTTGGCCACCCAGGAGGTCCTTCGCAAGAGGTGGACAGCCAAGATCAGCATGCCAGCTATACTGATTGCTCTGCTAGTCCTGGTGTTTGGGGGCATT  120
-50.00  ..[[.{{{{{{{{{{{..]]..<<<<<<<...}}}}}}}}}}}(((((.....)))))..>>>>>>>.[[[.{{{{{{{.....]]]..<<<<<<.......}}}}}}}...>>>>>>..


>44766
     1  CAGCTGGGACTTCTGGTCGTGTTCTTGGCCACCCAGGAGGTCCTTCGCAAGAGGTGGACAGCCAAGATCAGCATGCCAGCTATACTGATTGCTCTGCTAGTCCTGGTGTTTGGGGGCATT  120
-44.10  ..[[[[[[[[[.((((.((((((((((((...(((.......((((....)))))))...)))))))...)))))))))..........{{{{{{...]]]]]]]]].....}}}}}}..


>44767
     1  CAGCTGGGCCTTCTGGTCGTGTTCTTGGCCACCCAGGAGGTCCTTCGCAAGAGGTGGACAGCCAAGATCAGCATGCCAGCTATACTGATTGCTCTGCTAGTCCTGGTGTTTGGGGGCATT  120
-50.00  ..[[.{{{{{{{{{{{..]]..<<<<<<<...}}}}}}}}}}}(((((.....)))))..>>>>>>>.[[[.{{{{{{{.....]]]..<<<<<<.......}}}}}}}...>>>>>>..


>44768
     1  CAGCTGGGCATTCTGGTCGTGTTCTTGGCCACCCAGGAGGTCCTTCGCAAGAGGTGGACAGCCAAGATCAGCATGCCAGCTATACTGATTGCTCTGCTAGTCCTGGTGTTTGGGGGCATT  120
-42.20  .[[[[[[......((((((......)))))).{{{{{{.((((.((......)).)))).((........))...]]]]]]........<<<<<<.....}}}}}}......>>>>>>..


>44769
     1  CAGCTGGGCCCTCTGGTCGTGTTCTTGGCCACCCAGGAGGTCCTTCGCAAGAGGTGGACAGCCAAGATCAGCATGCCAGCTATACTGATTGCTCTGCTAGTCCTGGTGTTTGGGGGCATT  120
-44.70  ...[[[[[.{{{{{(((((......))))).]]]]]...<<<<<<....}}}}}..((((.(((.(((.((((.(((((.....)))...))..)))).))).))))))).>>>>>>...


>44770
     1  CAGCTGGGCCATCTGGTCGTGTTCTTGGCCACCCAGGAGGTCCTTCGCAAGAGGTGGACAGCCAAGATCAGCATGCCAGCTATACTGATTGCTCTGCTAGTCCTGGTGTTTGGGGGCATT  120
-43.40  ..((..((((....))))..)).[[[[.{{{{{]]]]..<<<<<<.......}}}}}...((((.(((.((((.(((((.....)))...))..)))).))).))))....>>>>>>...


>44771
     1  CAGCTGGGCCTCCTGGTCGTGTTCTTGGCCACCCAGGAGGTCCTTCGCAAGAGGTGGACAGCCAAGATCAGCATGCCAGCTATACTGATTGCTCTGCTAGTCCTGGTGTTTGGGGGCATT  120
-52.90  ..[[.{{{{{{{{{{{..]]..<<<<<<<...}}}}}}}}}}}(((((.....)))))..>>>>>>>.[[[.{{{{{{{.....]]]..<<<<<<.......}}}}}}}...>>>>>>..


>44772
     1  CAGCTGGGCCTACTGGTCGTGTTCTTGGCCACCCAGGAGGTCCTTCGCAAGAGGTGGACAGCCAAGATCAGCATGCCAGCTATACTGATTGCTCTGCTAGTCCTGGTGTTTGGGGGCATT  120
-44.00  ..((..((((....))))..)).[[[[.{{{{{]]]]..<<<<<<.......}}}}}...((((.(((.((((.(((((.....)))...))..)))).))).))))....>>>>>>...


>44773
     1  CAGCTGGGCCTTCTGGTCGTGTTCTTGGCCACCCAGGAGGTCCTTCGCAAGAGGTGGACAGCCAAGATCAGCATGCCAGCTATACTGATTGCTCTGCTAGTCCTGGTGTTTGGGGGCATT  120
-50.00  ..[[.{{{{{{{{{{{..]]..<<<<<<<...}}}}}}}}}}}(((((.....)))))..>>>>>>>.[[[.{{{{{{{.....]]]..<<<<<<.......}}}}}}}...>>>>>>..


>44774
     1  CAGCTGGGCCTTATGGTCGTGTTCTTGGCCACCCAGGAGGTCCTTCGCAAGAGGTGGACAGCCAAGATCAGCATGCCAGCTATACTGATTGCTCTGCTAGTCCTGGTGTTTGGGGGCATT  120
-44.00  ..((..((((....))))..)).[[[[.{{{{{]]]]..<<<<<<.......}}}}}...((((.(((.((((.(((((.....)))...))..)))).))).))))....>>>>>>...


>44775
     1  CAGCTGGGCCTTCCGGTCGTGTTCTTGGCCACCCAGGAGGTCCTTCGCAAGAGGTGGACAGCCAAGATCAGCATGCCAGCTATACTGATTGCTCTGCTAGTCCTGGTGTTTGGGGGCATT  120
-44.80  ..[[[[[.{{{.]]]]].....<<<<<<<.....}}}..((((.((......)).)))).>>>>>>>.[[[.{{{{{{{.....]]]..<<<<<<.......}}}}}}}...>>>>>>..


>44776
     1  CAGCTGGGCCTTCAGGTCGTGTTCTTGGCCACCCAGGAGGTCCTTCGCAAGAGGTGGACAGCCAAGATCAGCATGCCAGCTATACTGATTGCTCTGCTAGTCCTGGTGTTTGGGGGCATT  120
-43.60  .....[[[[[[[[.(((((......))))).{{{{]]]]]]]](((((.....)))))..((((.(((.((((.(((((.....)))...))..)))).))).))))...}}}}......


>44777
     1  CAGCTGGGCCTTCTCGTCGTGTTCTTGGCCACCCAGGAGGTCCTTCGCAAGAGGTGGACAGCCAAGATCAGCATGCCAGCTATACTGATTGCTCTGCTAGTCCTGGTGTTTGGGGGCATT  120
-43.80  ..[[.{{{{{{{{{.]].....<<<<<<<.....}}}}}}}}}(((((.....)))))..>>>>>>>.[[[.{{{{{{{.....]]]..<<<<<<.......}}}}}}}...>>>>>>..


>44778
     1  CAGCTGGGCCTTCTAGTCGTGTTCTTGGCCACCCAGGAGGTCCTTCGCAAGAGGTGGACAGCCAAGATCAGCATGCCAGCTATACTGATTGCTCTGCTAGTCCTGGTGTTTGGGGGCATT  120
-43.80  ..[[.{{{{{{{{{.]].....<<<<<<<.....}}}}}}}}}(((((.....)))))..>>>>>>>.[[[.{{{{{{{.....]]]..<<<<<<.......}}}}}}}...>>>>>>..


>44779
     1  CAGCTGGGCCTTCTGCTCGTGTTCTTGGCCACCCAGGAGGTCCTTCGCAAGAGGTGGACAGCCAAGATCAGCATGCCAGCTATACTGATTGCTCTGCTAGTCCTGGTGTTTGGGGGCATT  120
-46.70  .[[[.{{{{{{{{{]]].....<<<<<<<.....}}}}}}}}}(((((.....)))))..>>>>>>>.[[[.{{{{{{{.....]]]..<<<<<<.......}}}}}}}...>>>>>>..


>44780
     1  CAGCTGGGCCTTCTGATCGTGTTCTTGGCCACCCAGGAGGTCCTTCGCAAGAGGTGGACAGCCAAGATCAGCATGCCAGCTATACTGATTGCTCTGCTAGTCCTGGTGTTTGGGGGCATT  120
-47.20  .....[[[[[[[[[[..((......)).{{{{{]]]]]]]]]]...<<....}}}}}...>>......[[[.{{{{{{{.....]]]..<<<<<<.......}}}}}}}...>>>>>>..


>44781
     1  CAGCTGGGCCTTCTGGCCGTGTTCTTGGCCACCCAGGAGGTCCTTCGCAAGAGGTGGACAGCCAAGATCAGCATGCCAGCTATACTGATTGCTCTGCTAGTCCTGGTGTTTGGGGGCATT  120
-49.50  ..[[.{{{{{{{{{{]].....<<<<<<<....}}}}}}}}}}(((((.....)))))..>>>>>>>.[[[.{{{{{{{.....]]]..<<<<<<.......}}}}}}}...>>>>>>..


>44782
     1  CAGCTGGGCCTTCTGGACGTGTTCTTGGCCACCCAGGAGGTCCTTCGCAAGAGGTGGACAGCCAAGATCAGCATGCCAGCTATACTGATTGCTCTGCTAGTCCTGGTGTTTGGGGGCATT  120
-50.50  ..[[.{{{{{{{{{{{..]]..<<<<<<<...}}}}}}}}}}}(((((.....)))))..>>>>>>>.[[[.{{{{{{{.....]]]..<<<<<<.......}}}}}}}...>>>>>>..


>44783
     1  CAGCTGGGCCTTCTGGTCGTGTTCTTGGCCACCCAGGAGGTCCTTCGCAAGAGGTGGACAGCCAAGATCAGCATGCCAGCTATACTGATTGCTCTGCTAGTCCTGGTGTTTGGGGGCATT  120
-50.00  ..[[.{{{{{{{{{{{..]]..<<<<<<<...}}}}}}}}}}}(((((.....)))))..>>>>>>>.[[[.{{{{{{{.....]]]..<<<<<<.......}}}}}}}...>>>>>>..


>44784
     1  CAGCTGGGCCTTCTGGTAGTGTTCTTGGCCACCCAGGAGGTCCTTCGCAAGAGGTGGACAGCCAAGATCAGCATGCCAGCTATACTGATTGCTCTGCTAGTCCTGGTGTTTGGGGGCATT  120
-50.20  ..[[.{{{{{{{{{{{..]]..<<<<<<<...}}}}}}}}}}}(((((.....)))))..>>>>>>>.[[[.{{{{{{{.....]]]..<<<<<<.......}}}}}}}...>>>>>>..


>44785
     1  CAGCTGGGCCTTCTGGTCCTGTTCTTGGCCACCCAGGAGGTCCTTCGCAAGAGGTGGACAGCCAAGATCAGCATGCCAGCTATACTGATTGCTCTGCTAGTCCTGGTGTTTGGGGGCATT  120
-52.10  [[[..{{{{{{{{{{{..]]]..<<<<<<...}}}}}}}}}}}(((((.....)))))..>>>>>>..[[[.{{{{{{{.....]]]..<<<<<<.......}}}}}}}...>>>>>>..


>44786
     1  CAGCTGGGCCTTCTGGTCATGTTCTTGGCCACCCAGGAGGTCCTTCGCAAGAGGTGGACAGCCAAGATCAGCATGCCAGCTATACTGATTGCTCTGCTAGTCCTGGTGTTTGGGGGCATT  120
-49.20  [[...{{{{{{{{{{{...]]..<<<<<<...}}}}}}}}}}}(((((.....)))))..>>>>>>..[[[.{{{{{{{.....]]]..<<<<<<.......}}}}}}}...>>>>>>..


>44787
     1  CAGCTGGGCCTTCTGGTCGCGTTCTTGGCCACCCAGGAGGTCCTTCGCAAGAGGTGGACAGCCAAGATCAGCATGCCAGCTATACTGATTGCTCTGCTAGTCCTGGTGTTTGGGGGCATT  120
-52.10  ..[[.{{{{{{{{{{{..]]..<<<<<<<...}}}}}}}}}}}(((((.....)))))..>>>>>>>.[[[.{{{{{{{.....]]]..<<<<<<.......}}}}}}}...>>>>>>..


>44788
     1  CAGCTGGGCCTTCTGGTCGAGTTCTTGGCCACCCAGGAGGTCCTTCGCAAGAGGTGGACAGCCAAGATCAGCATGCCAGCTATACTGATTGCTCTGCTAGTCCTGGTGTTTGGGGGCATT  120
-48.80  .....[[[[[[[[[[[......{{{{{{{...]]]]]]]]]]](((((.....)))))..}}}}}}}.[[[.{{{{{{{.....]]]..<<<<<<.......}}}}}}}...>>>>>>..


>44789
     1  CAGCTGGGCCTTCTGGTCGTCTTCTTGGCCACCCAGGAGGTCCTTCGCAAGAGGTGGACAGCCAAGATCAGCATGCCAGCTATACTGATTGCTCTGCTAGTCCTGGTGTTTGGGGGCATT  120
-48.80  .....[[[[[[[[[[[......{{{{{{{...]]]]]]]]]]](((((.....)))))..}}}}}}}.[[[.{{{{{{{.....]]]..<<<<<<.......}}}}}}}...>>>>>>..


>44790
     1  CAGCTGGGCCTTCTGGTCGTATTCTTGGCCACCCAGGAGGTCCTTCGCAAGAGGTGGACAGCCAAGATCAGCATGCCAGCTATACTGATTGCTCTGCTAGTCCTGGTGTTTGGGGGCATT  120
-50.00  ..[[.{{{{{{{{{{{..]]..<<<<<<<...}}}}}}}}}}}(((((.....)))))..>>>>>>>.[[[.{{{{{{{.....]]]..<<<<<<.......}}}}}}}...>>>>>>..


>44791
     1  CAGCTGGGCCTTCTGGTCGTGCTCTTGGCCACCCAGGAGGTCCTTCGCAAGAGGTGGACAGCCAAGATCAGCATGCCAGCTATACTGATTGCTCTGCTAGTCCTGGTGTTTGGGGGCATT  120
-50.10  ..[[.{{{{{{{{{{{..]]..<<<<<<<...}}}}}}}}}}}(((((.....)))))..>>>>>>>.[[[.{{{{{{{.....]]]..<<<<<<.......}}}}}}}...>>>>>>..


>44792
     1  CAGCTGGGCCTTCTGGTCGTGATCTTGGCCACCCAGGAGGTCCTTCGCAAGAGGTGGACAGCCAAGATCAGCATGCCAGCTATACTGATTGCTCTGCTAGTCCTGGTGTTTGGGGGCATT  120
-51.70  .....[[[[[[[[[[[....{{{{{{{{{...]]]]]]]]]]](((((.....)))))..}}}}}}}}}[[.{{{{{{{]]........<<<<<<.......}}}}}}}...>>>>>>..


>44793
     1  CAGCTGGGCCTTCTGGTCGTGTCCTTGGCCACCCAGGAGGTCCTTCGCAAGAGGTGGACAGCCAAGATCAGCATGCCAGCTATACTGATTGCTCTGCTAGTCCTGGTGTTTGGGGGCATT  120
-49.70  ..[[.{{{{{{{{{{{..]]...<<<<<<...}}}}}}}}}}}(((((.....)))))..>>>>>>..[[[.{{{{{{{.....]]]..<<<<<<.......}}}}}}}...>>>>>>..


>44794
     1  CAGCTGGGCCTTCTGGTCGTGTACTTGGCCACCCAGGAGGTCCTTCGCAAGAGGTGGACAGCCAAGATCAGCATGCCAGCTATACTGATTGCTCTGCTAGTCCTGGTGTTTGGGGGCATT  120
-49.60  ..[[.{{{{{{{{{{{..]]...<<<<<<...}}}}}}}}}}}(((((.....)))))..>>>>>>..[[[.{{{{{{{.....]]]..<<<<<<.......}}}}}}}...>>>>>>..


>44795
     1  CAGCTGGGCCTTCTGGTCGTGTTCTTGGCCACCCAGGAGGTCCTTCGCAAGAGGTGGACAGCCAAGATCAGCATGCCAGCTATACTGATTGCTCTGCTAGTCCTGGTGTTTGGGGGCATT  120
-50.00  ..[[.{{{{{{{{{{{..]]..<<<<<<<...}}}}}}}}}}}(((((.....)))))..>>>>>>>.[[[.{{{{{{{.....]]]..<<<<<<.......}}}}}}}...>>>>>>..


>44796
     1  CAGCTGGGCCTTCTGGTCGTGTTATTGGCCACCCAGGAGGTCCTTCGCAAGAGGTGGACAGCCAAGATCAGCATGCCAGCTATACTGATTGCTCTGCTAGTCCTGGTGTTTGGGGGCATT  120
-46.40  .....[[[[[[[[[[[.((......)).{{{{]]]]]]]]]]]...<<.....}}}}...>>......[[[.{{{{{{{.....]]]..<<<<<<.......}}}}}}}...>>>>>>..


>44797
     1  CAGCTGGGCCTTCTGGTCGTGTTCCTGGCCACCCAGGAGGTCCTTCGCAAGAGGTGGACAGCCAAGATCAGCATGCCAGCTATACTGATTGCTCTGCTAGTCCTGGTGTTTGGGGGCATT  120
-46.70  ..((..((((....))))..)).[[[[.{{{{{]]]]..<<<<<<.......}}}}}...((((.(((.((((.(((((.....)))...))..)))).))).))))....>>>>>>...


>44798
     1  CAGCTGGGCCTTCTGGTCGTGTTCATGGCCACCCAGGAGGTCCTTCGCAAGAGGTGGACAGCCAAGATCAGCATGCCAGCTATACTGATTGCTCTGCTAGTCCTGGTGTTTGGGGGCATT  120
-46.90  .....[[[[[[[[[[[.(((....))).{{{{]]]]]]]]]]]...<<.....}}}}...>>......[[[.{{{{{{{.....]]]..<<<<<<.......}}}}}}}...>>>>>>..


>44799
     1  CAGCTGGGCCTTCTGGTCGTGTTCTCGGCCACCCAGGAGGTCCTTCGCAAGAGGTGGACAGCCAAGATCAGCATGCCAGCTATACTGATTGCTCTGCTAGTCCTGGTGTTTGGGGGCATT  120
-48.00  .....[[[[[[[[[[[.((......)).{{{{]]]]]]]]]]]...<<.....}}}}...>>......[[[.{{{{{{{.....]]]..<<<<<<.......}}}}}}}...>>>>>>..


>44800
     1  CAGCTGGGCCTTCTGGTCGTGTTCTAGGCCACCCAGGAGGTCCTTCGCAAGAGGTGGACAGCCAAGATCAGCATGCCAGCTATACTGATTGCTCTGCTAGTCCTGGTGTTTGGGGGCATT  120
-45.70  .....[[[[[[[[[[[............{{{{]]]]]]]]]]]...<<.....}}}}...>>......[[[.{{{{{{{.....]]]..<<<<<<.......}}}}}}}...>>>>>>..


>44801
     1  CAGCTGGGCCTTCTGGTCGTGTTCTTCGCCACCCAGGAGGTCCTTCGCAAGAGGTGGACAGCCAAGATCAGCATGCCAGCTATACTGATTGCTCTGCTAGTCCTGGTGTTTGGGGGCATT  120
-45.70  .....[[[[[[[[[[[............{{{{]]]]]]]]]]]...<<.....}}}}...>>......[[[.{{{{{{{.....]]]..<<<<<<.......}}}}}}}...>>>>>>..


>44802
     1  CAGCTGGGCCTTCTGGTCGTGTTCTTAGCCACCCAGGAGGTCCTTCGCAAGAGGTGGACAGCCAAGATCAGCATGCCAGCTATACTGATTGCTCTGCTAGTCCTGGTGTTTGGGGGCATT  120
-45.70  .....[[[[[[[[[[[............{{{{]]]]]]]]]]]...<<.....}}}}...>>......[[[.{{{{{{{.....]]]..<<<<<<.......}}}}}}}...>>>>>>..


>44803
     1  CAGCTGGGCCTTCTGGTCGTGTTCTTGCCCACCCAGGAGGTCCTTCGCAAGAGGTGGACAGCCAAGATCAGCATGCCAGCTATACTGATTGCTCTGCTAGTCCTGGTGTTTGGGGGCATT  120
-47.00  ..[[.{{{{{{{{{{{..]]..<<<<<<....}}}}}}}}}}}...>>>>>>.[[[[...((........)){{{{{{{]]]]......<<<<<<.......}}}}}}}...>>>>>>..


>44804
     1  CAGCTGGGCCTTCTGGTCGTGTTCTTGACCACCCAGGAGGTCCTTCGCAAGAGGTGGACAGCCAAGATCAGCATGCCAGCTATACTGATTGCTCTGCTAGTCCTGGTGTTTGGGGGCATT  120
-46.40  .....[[[[[[[[[[[.((......)).{{{{]]]]]]]]]]]...<<.....}}}}...>>......[[[.{{{{{{{.....]]]..<<<<<<.......}}}}}}}...>>>>>>..


>44805
     1  CAGCTGGGCCTTCTGGTCGTGTTCTTGGCCACCCAGGAGGTCCTTCGCAAGAGGTGGACAGCCAAGATCAGCATGCCAGCTATACTGATTGCTCTGCTAGTCCTGGTGTTTGGGGGCATT  120
-50.00  ..[[.{{{{{{{{{{{..]]..<<<<<<<...}}}}}}}}}}}(((((.....)))))..>>>>>>>.[[[.{{{{{{{.....]]]..<<<<<<.......}}}}}}}...>>>>>>..


>44806
     1  CAGCTGGGCCTTCTGGTCGTGTTCTTGGACACCCAGGAGGTCCTTCGCAAGAGGTGGACAGCCAAGATCAGCATGCCAGCTATACTGATTGCTCTGCTAGTCCTGGTGTTTGGGGGCATT  120
-51.70  .....[[[[[[[[[[[..{{{{{{{{{{{{{{]]]]]]]]]]](((....)))..(((((((...((((((.(((.....))).)))))).....))).))))..}}}}}}}}}}}}}}.


>44807
     1  CAGCTGGGCCTTCTGGTCGTGTTCTTGGCCACCCAGGAGGTCCTTCGCAAGAGGTGGACAGCCAAGATCAGCATGCCAGCTATACTGATTGCTCTGCTAGTCCTGGTGTTTGGGGGCATT  120
-50.00  ..[[.{{{{{{{{{{{..]]..<<<<<<<...}}}}}}}}}}}(((((.....)))))..>>>>>>>.[[[.{{{{{{{.....]]]..<<<<<<.......}}}}}}}...>>>>>>..


>44808
     1  CAGCTGGGCCTTCTGGTCGTGTTCTTGGCAACCCAGGAGGTCCTTCGCAAGAGGTGGACAGCCAAGATCAGCATGCCAGCTATACTGATTGCTCTGCTAGTCCTGGTGTTTGGGGGCATT  120
-50.00  [[...{{{{{{{{{{{...]]..<<<<<<...}}}}}}}}}}}(((((.....)))))..>>>>>>..[[[.{{{{{{{.....]]]..<<<<<<.......}}}}}}}...>>>>>>..


>44809
     1  CAGCTGGGCCTTCTGGTCGTGTTCTTGGCCCCCCAGGAGGTCCTTCGCAAGAGGTGGACAGCCAAGATCAGCATGCCAGCTATACTGATTGCTCTGCTAGTCCTGGTGTTTGGGGGCATT  120
-50.00  ..[[.{{{{{{{{{{{..]]..<<<<<<<...}}}}}}}}}}}(((((.....)))))..>>>>>>>.[[[.{{{{{{{.....]]]..<<<<<<.......}}}}}}}...>>>>>>..


>44810
     1  CAGCTGGGCCTTCTGGTCGTGTTCTTGGCCACCCAGGAGGTCCTTCGCAAGAGGTGGACAGCCAAGATCAGCATGCCAGCTATACTGATTGCTCTGCTAGTCCTGGTGTTTGGGGGCATT  120
-50.00  ..[[.{{{{{{{{{{{..]]..<<<<<<<...}}}}}}}}}}}(((((.....)))))..>>>>>>>.[[[.{{{{{{{.....]]]..<<<<<<.......}}}}}}}...>>>>>>..


>44811
     1  CAGCTGGGCCTTCTGGTCGTGTTCTTGGCCACCCAGGAGGTCCTTCGCAAGAGGTGGACAGCCAAGATCAGCATGCCAGCTATACTGATTGCTCTGCTAGTCCTGGTGTTTGGGGGCATT  120
-50.00  ..[[.{{{{{{{{{{{..]]..<<<<<<<...}}}}}}}}}}}(((((.....)))))..>>>>>>>.[[[.{{{{{{{.....]]]..<<<<<<.......}}}}}}}...>>>>>>..


>44812
     1  CAGCTGGGCCTTCTGGTCGTGTTCTTGGCCAACCAGGAGGTCCTTCGCAAGAGGTGGACAGCCAAGATCAGCATGCCAGCTATACTGATTGCTCTGCTAGTCCTGGTGTTTGGGGGCATT  120
-52.50  ..[[.{{{{{{{{{{{{.]]..<<<<<<<..}}}}}}}}}}}}(((((.....)))))..>>>>>>>.[[[.{{{{{{{.....]]]..<<<<<<.......}}}}}}}...>>>>>>..


>44813
     1  CAGCTGGGCCTTCTGGTCGTGTTCTTGGCCACCCAGGAGGTCCTTCGCAAGAGGTGGACAGCCAAGATCAGCATGCCAGCTATACTGATTGCTCTGCTAGTCCTGGTGTTTGGGGGCATT  120
-50.00  ..[[.{{{{{{{{{{{..]]..<<<<<<<...}}}}}}}}}}}(((((.....)))))..>>>>>>>.[[[.{{{{{{{.....]]]..<<<<<<.......}}}}}}}...>>>>>>..


>44814
     1  CAGCTGGGCCTTCTGGTCGTGTTCTTGGCCACACAGGAGGTCCTTCGCAAGAGGTGGACAGCCAAGATCAGCATGCCAGCTATACTGATTGCTCTGCTAGTCCTGGTGTTTGGGGGCATT  120
-47.90  ..[[.{{{{{{{{{{]].....<<<<<<<....}}}}}}}}}}(((((.....)))))..>>>>>>>.[[[.{{{{{{{.....]]]..<<<<<<.......}}}}}}}...>>>>>>..


>44815
     1  CAGCTGGGCCTTCTGGTCGTGTTCTTGGCCACCCAGGAGGTCCTTCGCAAGAGGTGGACAGCCAAGATCAGCATGCCAGCTATACTGATTGCTCTGCTAGTCCTGGTGTTTGGGGGCATT  120
-50.00  ..[[.{{{{{{{{{{{..]]..<<<<<<<...}}}}}}}}}}}(((((.....)))))..>>>>>>>.[[[.{{{{{{{.....]]]..<<<<<<.......}}}}}}}...>>>>>>..


>44816
     1  CAGCTGGGCCTTCTGGTCGTGTTCTTGGCCACCAAGGAGGTCCTTCGCAAGAGGTGGACAGCCAAGATCAGCATGCCAGCTATACTGATTGCTCTGCTAGTCCTGGTGTTTGGGGGCATT  120
-44.00  ..[[.{{{{{{{{{.]].....<<<<<<<.....}}}}}}}}}(((((.....)))))..>>>>>>>.[[[.{{{{{{{.....]]]..<<<<<<.......}}}}}}}...>>>>>>..


>44817
     1  CAGCTGGGCCTTCTGGTCGTGTTCTTGGCCACCCCGGAGGTCCTTCGCAAGAGGTGGACAGCCAAGATCAGCATGCCAGCTATACTGATTGCTCTGCTAGTCCTGGTGTTTGGGGGCATT  120
-44.90  .....[[[[[[[[.(((((......))))).{{{{]]]]]]]](((((.....)))))..((((.(((.((((.(((((.....)))...))..)))).))).))))....}}}}.....


>44818
     1  CAGCTGGGCCTTCTGGTCGTGTTCTTGGCCACCCAGGAGGTCCTTCGCAAGAGGTGGACAGCCAAGATCAGCATGCCAGCTATACTGATTGCTCTGCTAGTCCTGGTGTTTGGGGGCATT  120
-50.00  ..[[.{{{{{{{{{{{..]]..<<<<<<<...}}}}}}}}}}}(((((.....)))))..>>>>>>>.[[[.{{{{{{{.....]]]..<<<<<<.......}}}}}}}...>>>>>>..


>44819
     1  CAGCTGGGCCTTCTGGTCGTGTTCTTGGCCACCCACGAGGTCCTTCGCAAGAGGTGGACAGCCAAGATCAGCATGCCAGCTATACTGATTGCTCTGCTAGTCCTGGTGTTTGGGGGCATT  120
-42.70  [[[..{{{{{{{]]].......<<<<<<<.......}}}}}}}(((((.....)))))..>>>>>>>.[[[.{{{{{{{.....]]]..<<<<<<.......}}}}}}}...>>>>>>..


>44820
     1  CAGCTGGGCCTTCTGGTCGTGTTCTTGGCCACCCAAGAGGTCCTTCGCAAGAGGTGGACAGCCAAGATCAGCATGCCAGCTATACTGATTGCTCTGCTAGTCCTGGTGTTTGGGGGCATT  120
-44.30  ..((..((((....))))..)).[[[[.{{{{{]]]]..<<<<<<.......}}}}}...((((.(((.((((.(((((.....)))...))..)))).))).))))....>>>>>>...


>44821
     1  CACTCTCCCACCTTGCCACGCGGATTATCAACCTTACTTCTCGTCCCGCCCGCCGGCGCCGGCGGAGGGACTTTCCGCTCGCGTCGGCAACGCGGCCGACGACATACCCACCCCCTGTAC  120
-43.30  ...................[[[[.................{{{{{]]]]..((((((((.(((((((.....))))))).)))))))).....<<..}}}}}.....>>...........


>44822
     1  CCCCCCGACCAACCACTACGGTGCTTCCCCAACACACAATTCGGGAGAGCGCATTTGCCAATGCGGCTCCCATGCACCCAAGGCCCAGGAGACGCTGGGCCGCCAGACTCAACGACAATA  120
-41.30  ...[[[[[...........{{{{{................]]]]].(((((((((....))))).))))....}}}}}...[[[[[[[....{{]]]]]]]...........}}......


>44823
     1  TATCCGCCTCCTGTCCTCCTCGGCTCCCTCAACAATCATCTCGTGCCCTCGCTCGTTCTCGAGCGTGGCACTCGCCGAACCGGGCACGACACAACGTGCCCCAACCCAATCCCACTACGC  120
-39.20  ...........[[[.....{{{{{.......]]]........(((((..((((((....)))))).)))))..}}}}}...(((((((......)))))))...................


>44824
     1  TCTCCCTCCTATCAACTTCCTGTCCTTTCTTCCACCCCCCATCCTGCGCGCGCGGCCCACCGCGCAGCAGGCCGACAGAATGCCCCGGAACGGCCCGGGGCGAACCCCGTGCACTCGTCG  120
-49.10  ...................(((((..................(((((..((((((....)))))).)))))..)))))..[[[[[[[[.{{{{.]]]]]]]]....}}}}..........


>44825
     1  TCCACCAAACTTCCCCACCGGCTCACCAGCCATTCCATCAACGGGGTCACCCGCGGGCGCGCGGGCACCCCCAGAGCCACCCGTCGCGACACGACGCGACGCTACAGATCACCCCGCAGA  120
-43.80  ...................[[[[[.................{{{{{{..((((((....))))))........]]]]]...(((((((......))))))).........}}}}}}....


>44826
     1  CCTCCCCCCAGCACACAGTGGCCGTATCTTTCCACTCCCAAAGCGGGCCTCGGCTGCCCAGCCGACCCCGCACCGGCCTCCCCCGGACCTTTCAGTCCGGGCAAACACCCACCCAAGCGA  120
-41.90  ......[[[..........{{{{{...((((........)))).]]]..((((((....))))))...<<<..}}}}}...(((((((......)))))))...............>>>.


>44827
     1  TCTCGTTCATTCGTTCATCGCGCGCCAATACGTTCTTCCCCCGCCAAGGCCGCGTCGCTACGCGGATTGGCTACGCGCCTCCGCCACCACCAGCGGTGGCGTTCACATCCCTCCTTACAG  120
-39.90  ...........[[[.....{{{{{.....]]]..........(((((..((((((....)))))).)))))..}}}}}...[[[[[[[...{{.]]]]]]].........}}........


>44828
     1  CGCCAACATCTTCCAATACCCGCGCGACCGACCATACCCTACGCCTCTCGGCGGCTCGAGCCGCCCGAGGCATCGCGGCCATGCAGTCTGCCCCGACTGCACCAGACCAGATTGCCCAGA  120
-44.30  ...................[[[[[....{{............(((((..((((((....)))))).)))))..]]]]]....<<<<<<<<...}}.(((...)))..>>>>>>>>.....


>44829
     1  CATACATCCCACCTCAACAGACGCAATCTATTTCCTTCAGCCACCACTTCCGGCCTGGGGGCCGGCGTGGTCAGCGTCCCCCCCGCCGACTCTCCGGCGGGTACCGATATATTCCAGACT  120
-42.70  ...................[[[[[..............{{..(((((..((((((....)))))).)))))..]]]]]...<<<<<<<.}}...>>>>>>>...................


>44830
     1  TCATCCACCACGTTACCTTCTCGCAACAAAACTTTCTTACAAGCCACACTGGCTCGGGAGAGCCACGTGGCACGCGAGCCGAGCGCGCCTACGAGCGCGCTACCCATCCTACCGAAGCTA  120
-43.00  .......[[[[[[......{{{{{.......(((((((...(((((...))))).)))))))..]]]]]]...}}}}}...[[[[[[[...{{.]]]]]]]...........}}......


>44831
     1  GCAGGCCCCCGGGGGCTTCCAACCAAGGCCGTGGCGTTGGTTGCAACCCCCCGGGGACCCGCCTATCCCCAGCGAGCCACCCACGGGTTCCGAGGAAATCGCCCCAAGACCTACACGCTC  120
-53.50  ((.((.(((((((((.((.(((((((.((....)).))))))).)).))))))))).)).)).....[[[.{{{{.........]]].....<<<...}}}}.......>>>........


>44832
     1  CCGGGGGAGGGACGGCGCACACGGGCCGGCCAGCCCGCCCGTGGGCACCGTCCCTCGCCAGGAAAGGACGCAGTCAAGAAGAGTTGCAAACGCGAGGAGCGCGCACACACATATCACTGG  120
-59.70  ((.((.(((((((((.((.(((((((.((....)).))))))).)).))))))))).)).)).......((((((.....)).))))...[[[[..{{.]]]]..<<......}}..>>.


>44833
     1  CATGGCCCGGCGCGGTCCCCGTGTGCCGACTGTTCAGCACACGAGGCCCGCGCCGGACCTTGTTCCCTTTGGCCACAAACAATACGGACCTGGGCGAGCCACCCGACTTACGACCGGCCG  120
-58.60  ...[[.(((((((((.((.(((((((.((....)).))))))).)).)))))))))...{{{{{.]]...<<<<...}}}}}..(((...(((.....))).)))..........>>>>.


>44834
     1  GTTTATGGCACCGTGCCGAGCTTGGCGGCGTCAGCGGCCAAGCGCGTCACGGTGCCCTATACCGAGACAAGCATACCCCTTACGACATTTCCCTTCTCGGGTTGTATACAATCGCATGCA  120
-52.20  [[[[..(((((((((.((.(((((((.((....)).))))))).)).)))))))))......{{{{{.]]]]........<<<<<<........}}}}}.>>>>>>..............


>44835
     1  CGACACTCTCGAGAGTACCGGGACCGAAGGGATCTGCGGTCCCAGTCCTCTCGAGATTGCCGAAGTTCACCGGCCAAAGAAAAAGCAACCAGTCGCCCACTATGCGGAGGACAAAGCCGA  120
-52.10  [[....(((((((((.((.(((((((.((....)).))))))).)).))))))))){{{{]]........<<<<..........}}}}...(((..((.......))..)))...>>>>.


>44836
     1  CGGAGCTCCGATGGCGGATCGACCCGCACTTGGGTTCGGGTCGCTCGGCCATCGGACCTGCGTACCTCACGCCGGGATACTATCGTCACAACGTCATCCGTCGACACCCAAAAGACGGCC  120
-55.90  [[....(((((((((.((.(((((((.((....)).))))))).)).))))))))){{{{]]......<<<.}}}}.......>>>......[[[..{{{{{]]]........}}}}}..


>44837
     1  GAATCAGGGAGTTTGCTTTCTGTTTCACGTCTCCGGGAAACAGCAACCAAACTCCCAGACTCCACGTACTACATACCCTTCATACGGCTACTCGCACGGAGCCCGCAACACTTCGATGTC  120
-35.60  ((.((.(((((((((.((.(((((((.((....)).))))))).)).))))))))).)).))......................[[[.........{{{{{.]]].....}}}}}.....


>44838
     1  CCACTCGGCTCGCGGGCGTCGACAGCGGACCCATCGGCTGTCGCCGGCCGCGAGCCCAGCGGAAGCAGCAGTCGACACAACACATCCAAAGCCGCCTTGGCAGGACCCCATCCAGCGACC  120
-57.30  ((.((.(((((((((.((.(((((((.((....)).))))))).)).))))))))).)).))........((((..........(((...(((.....))).)))..........)))).


>44839
     1  GACCAGGGGTCCTCGACCACGTGGCAAGCAGGAGCCTGCCACGCGGGCGAGGACCCGTGCTCTTCCTCGTTCGGTCGTCATCTCCACAACGCTTTTGCAGCCGTGCATCATTATTCCGAC  120
-52.50  ((.((.(((((((((.((.(((((((.((....)).))))))).)).))))))))).)).)).....[[.{{{{.]].......(((...(((.....))).)))..........}}}}.


>44840
     1  GACTGTCGTCGCGCTACCCGTCCCAAGTTCGTCAAGTTGGGACTGGCAGCGCGACGTCACTCCCACACAGGCCTCCATTACCGTCTCCAATTGGACTTCAAAGAGCTATCCAAAAAGGCA  120
-45.00  ...[[.(((((((((.((.(((((((.((....)).))))))).)).)))))))))...{{{.]].....<<<<........((((......))))......}}}..........>>>>.


>44841
     1  CCCGCGCAGTCCGGAATGGACTGGCCTTCCGGACTGGCTGCACCGCATACCTTACGGCTGCAGCAATACCCACAGTGCAAGAGCCCGGCCAGGACGCCGAGGCGCACCGCACTCTGGGCG  120
-58.70  .[[[..{{{{{{{{{{]]].......}}}}}}}}}}(((((((((.........))).))))))....((((.(((((....(((((((......)))).))).....))))).))))..


>44842
     1  CTGGTTGCAAGGCAGGGAGGCATACTCCTGCCTTGCCTCCGTCAGATACATACACTGTACGGAGACATCCAGCCCGTGCATTCCAGAAGTTCCGCCTTCGTGGCCCTTCACGGTCTGGCC  120
-55.20  [[[[..((((((((((.((.....))))))))))))(((((((((.........))).)))))).{{{]]]]...}}}.......[[[[..{{{.]]]]..<<<<.....}}}...>>>>


>44843
     1  TCGCAGGCCTGCGTTGGCGAGACACGCAACGCAGGCGGGCTGGCCAAGGACTTGGGCACAGCCCTATCGTTGCCGGCAAGAACTGGGTCCCCACAGACCTCAGGGACGTGCCGCCAACAC  120
-63.40  [[[[..{{{{{{{{{{]]]]......}}}}}}}}}}(((((((((.........))).))))))....((((.(((((....(((((((......)))).))).....))))).))))..


>44844
     1  GAGAGAGTGGTCCGGGACGCGAACCGCCCGGACCACGGTGGAGGCACCTTGTACGCCGTCCACCGGGAAGGACCGACACACCAGCAGGCCTGCCAGCCTCGCTCAGCTTGTCGATCCTGG  120
-57.60  .......[[[[[[[[[.......{{.]]]]]]]]]((((((((((.........))).)))))))....}}..[[[[[....(((((((......)))).))){{{..]]]]]...}}}.


>44845
     1  AGAAGTCGCCGTGTTCACGGGCTTCGGAACACGGCGGGGATGCGATTGGACTATTCGTCATCCCAGCACCCGCGGGAGAACATGGCGGGAACCACCCCGTCCACCCCACTCCCACGGGCC  120
-62.20  ......[[[[[[[[[[.{{{{.....]]]]]]]]]](((((((((.........))).))))))....}}}}.[[[[[....(((((((......)))).))).{{{.]]]]]..}}}..


>44846
     1  AAAGTTCGGCCTGGGGCTGCCGCCCACCCCAGGCCGGAGGAGGGGACCGTGTCACCCGCTCCTCAGGAGATCGACAGACCAAGCAGAGCAGACCGGCTCATGCATCTCTCTGTGGATCAT  120
-61.50  ..[[.{{{{{{{{{{{]].....<<.}}}}}}}}}}}((((((((.........))).)))))..>>.((((.(((((....(((((((......)))).))).....))))).))))..


>44847
     1  GATCCAATTCCTGGGGCGGGCTCTCCCCCCAGGAATCCGAAGCTGCGGTCCCATCAGTCTTCGGACACCGGCCTGCGCCGCATGGCCGGCTCAAACCGGACCACAAATGCGCATGCCGCG  120
-60.00  ...[[.{{{{{{{{{{.]].......}}}}}}}}}}[[[..{{{{]]]..<<..}}}}....>>....((((.(((((....(((((((......)))).))).....))))).))))..


>44848
     1  GAACCACGGGGCTTCCTCGAGGGCCGGGAAGCCCCGGGCGAACCACCGTCGACCTGGCTTCGCCGGCGCGCTGGTCCTTACCTGGCTCCTGGCATGGAGACCAAACACAGGACGAGCGAC  120
-62.60  ......[[[[[[[[[[[...{{{{{]]]]]]]]]]]..........<<<<<....}}}}}...>>>>>((((.(((((....(((((((......)))).))).....))))).))))..


>44849
     1  TTACACCTCCGTGGCTTGCACTGCGCAGCCACGGAGTGGCCTCCCAATGCTCACGGGAAGGCCAGTATCATCGCGGGACACACGAGCCTCACCACAGGCGTCGCTTACTCCCGAGATGTA  120
-57.00  ......((((((((((.((.....))))))))))))(((((((((.........))).))))))....((((.(((((....(((((((......)))).))).....))))).))))..


>44850
     1  TTGGAGTCGCCCCATCTGGGCACGGACTCCTACCCAGATGGGGAGACTCGCATGCCGAATGGACACATCACGGGCCGAGACGACGGACTATCATACCGGAGGCCATCTCGGGTATCGAAT  120
-54.50  ..[[[[[[.{{{{{{{{{{{....]]]]]]..}}}}}}}}}}}...[[[.....(((.(((....)))..))).{{]]].....}}....(((((((.(((.....))).))))).))..


>44851
     1  TGGTGGCGCCATACAATGGGCTCGAGAGTCTACCCATTGTATGCCGCCAGCCCGGCCACGAGGAATCGGAGGCGGCGAGAGACCGCAAAAAGCCAGGTGTGCTGCCCACCCCTGGACTAT  120
-52.00  .(((((((.(((((((((((............))))))))))).))))).)).[[...(((....)))..{{{{{{{.....]]........<<<<<..}}}}}}}....>>>>>.....


>44852
     1  TTGCGACGGCGGGGGGAAGGACTGCTTTGCTACCTTCCCCCCGACGTCGACATTCGTGGCATACCTGCAAACGCCCCATTCCAGGGAACAGAGTTGGCGCCGCCCGGGCACCAACGTCAA  120
-56.70  ...(((((.(((((((((((...((...))..))))))))))).))))).....(((.(((....)))..))).(((......)))....(((((((.(((.....))).))))).))..


>44853
     1  CGTCAACGACTCCCTGCCCTCACGCGCTGCCCAGGGCAGGGAGACGTTGTACAAGCTTGCGATCCCGCCCAGCATGGAAGCGCCCAACTGCCGCCGACCGCTCCGCGCGTTCGGCTGGGA  120
-58.80  .........[[[[[[[[[[[...{{{{{....]]]]]]]]]]]..<<<<..((.(((.(((....)))..))).))..}}}}}.>>>>..(((((((.(((.....))).))))).))..


>44854
     1  TGGGGATCGCGGCCCCCGGATTCGCCCCGCCCTCCGGGGGCCGGGATCCACCTACCTATCTGCGGAGAAGAGGGCCCAGTCTCGGGACTATGCCAACAGCCACCGAGGCGGTTGGACAGA  120
-62.90  .(((((((.(((((((((((...((...))..))))))))))).))))).))......[[[.{{{]]]....(((..((((....))))..)))..<<<<<.}}}....>>>>>......


>44855
     1  CTGCCCGACCGCCCGCCCGCCACGCACTGCCAGCGGGCGGGCGCTCGGGACATACCGACCGGGCACGGAACGGACACAGAGTCGTGGAGACCCGTTTGGCTCTTACAGCAAAACGTGGAT  120
-59.30  .[[[[[[.(((..((((((((.(((.......)))))))))))..))).......{{{{]]]]]]..<<<<<<.......}}}}.......>>>>>>.[[[.{{{{]]].....}}}}..


>44856
     1  CTCATCGTCGACGGTGCCAGCACTCCCCGAACCTGGCACCGTCTACGATCGACCTCGCCGCCCGTGCGTACGAAGGGCTCCCTCCCACTCCGCGGGGTACATGCGCTGTCCCCCGACGCC  120
-51.30  ...(((((.(((((((((((............))))))))))).)))))[[.{{{{{{]]...<<<<<<.....(((......))).....}}}}}}...>>>>>>.(((....)))...


>44857
     1  CGCTTGCCGGGCACACACCTGGAGGGACCCGAAGGTGTGTGCCAGGCAACGCCAGCCTGTCATACGACTCGGCGGAGTACAGTCTCACTACGCTCGTCGGCCCCGTGCCCACGAGACGCT  120
-56.30  .(((((((.(((((((((((...((...))..))))))))))).))))).))....[[[[[....{{{{.]]]]].....}}}}......(((((((.(((.....))).))))).))..


>44858
     1  TGCTGGCCCCCGCCAGCCGACCCATCATATCATCGGCTGGCGGCGGCCACGCTGGCCAGGGCAAACCCAAGGCGGCGATCTCCCGCACCACGAAGAGCGATCCACTATCCCTCTTGCGCG  120
-58.10  ...(((((.(((((((((((............))))))))))).)))))[[[[[....(((....)))..{{]]]]]......<<<.}}...(((((.(((.....))).)))))..>>>


>44859
     1  CGCCCGGGAGCAGAACGGCCCGAGCAAGGCAAGGCCGTTCTGCCCCCGGCGCTACGAACCAGGACTGGGCTCGCAGGATTGTGCCTCTACAGGCCGGTGGTCGTTCACCTCCGGCACTTA  120
-58.50  .(((((((.(((((((((((...((...))..))))))))))).))))).))..(((.(((....)))..)))..[[..{{{{]]..}}}}.(((((.(((.....))).))))).....


>44860
     1  GGTCTCCGTCCGACCGACGAGTCCACCCTACATGGCTCGCCGGAGAGGGCCGCTGGCAGCCCAAAATTACGAACACAGAGACAGCGGCACACACCGTCACCGGCCAAGCCCCCGCCGGGT  120
-45.10  [[.{{{{{.]]...<<.((((.(((.......))))))).}}}}}...(((((((..........................)))))))......>>....[[[....{{{{]]]..}}}}


>44861
     1  TGCGGCCAAGCACCCCTTGCCCCAGCTCAGCACGGGGACGTGCTCGACCTGTACCGAACTCGAAACGACTGCGCAAACTCAGGTACAGTCTGCGTCCGCGCACGGGCCCCCTCGACGAGC  120
-41.30  ......[[[[..{{{]]]].........<<<<<<}}}.>>>>>>....[[[[[[[....(((...))).{{{{{.......]]]]]]]....<<<<.}}}}}.((....))..>>>>...


>44862
     1  CCACGGACTGGGATGCAGCCGAGGGCCCATCAACCACAGGCCGGCCCGGGGGTGGTACAGCCTCTCTTTTCCCGAACATCCCCACCCCACAAGCGAGGGCGGCCACGTGGACCGTCGGGC  120
-49.20  ...[[[.((.((......)).)).{{{{.....((((.(((((.(((((((((((..........................))))))).....)).)).)))))..)))).]]]..}}}}


>44863
     1  CGCGGTCAACACAACGTTACCACGCTGCCCCGAGACCCGCGAGAGGTCAACGCCAACTCAAGTCTCCGAAACGTACATCCATGGCGTTCCGACGATCCCCTCGCCTGGTCAGAGTCGCAG  120
-35.90  [[[[[......((.(((....))).))....{{{{{]]]]].......<<<<<<<......}}}}}...............>>>>>>>.((((.....((......)).....))))...


>44864
     1  TGCGTGTGTCCGCTCGACCACTCAGAGCACGATCCGATGGAGTCCGGGGAGCGGTTACTTATTTCCACCCTCCACACCCCCACCGCTCGACTTCCACGAACTCCCCTCGGCCACCCGCTC  120
-35.60  .[[[...{{{]]]...........<<<<..}}}((((.(((((.(((((((((((..........................))))))).....)).)).)))))..))))......>>>>


>44865
     1  ACGCCATGGGACAGACCCTGGGGTTTGCACAACCCGGATGTCCTGCCGGGGAAGCGGCCCCTTACAAACAACACCCTCCAAGCTTCCCGGGAACGTGCTGGACAGCCCGGAAATCCGCAA  120
-44.10  ..[[[..((((((..((...(((((.....))))))).))))))....{{{{{{{]]]..................<<<..}}}}}}}.>>>.....[[[[...{{]]]]......}}..


>44866
     1  GCCTGGCGGCAGCACGCCCCAAGCTACGAACACGCGGCGATGGAGTGCGTGGCCCTCACAGTTACCGGCACAAATTTATTCGGGCCACTCCGGGCGACCCCATCTACCGCTCAGCCCGTA  120
-45.40  ....[[[[..{{{.]]]]....}}}.[[..{{{{{{.]]..<<..}}}}}}..>>...........[[[...........{{{]]]....<<<<<...........}}}....>>>>>..


>44867
     1  CCATGGTGCACGACCTGCCCACGGGCTCGACAGGGCCAGGAGCCCGGAGCGCGAGAAAAGAACATCCAGCCAAGCCACTCCCTCGCGCGGAGATCTCGAGCTCCCCGGCCGAGGGAGAGC  120
-52.10  ....(((.....))).[[[[.{{{{{{{....]]]]...}}}}}}}....[[[[[.............((...))..{{{{]]]]]..}}}}....[[..{{{{{]].....}}}}}...


>44868
     1  GTGGCAACTGGGACACAGTGCGACCCGCCCCACGGGCCGTGGGACGCTGGCAGTGGAAGACTCCGACCGGCCCCCAGAAGACACTGCCGACTCAGACGCCCCACACGCCCAAAGCTGCGG  120
-46.60  [[[....{{{{{.]]]...(((.(((((((...))))...))).))).<<<<<<<.......((....))..}}}}}....>>>>>>>............((.((.((.....)))).))


>44869
     1  GTCGCATCGGTCCTTCCGTGCTACGCCGAAGCACTCGGCGGGTTCAGCCTCCCCTTCACAGCCCTCCAAAATCTTCATCACAGGGGAGATTTCGCATGCACCCGAACGAGCATCGACGGC  120
-38.50  [[.(((.(((.....))))))...{{{{..]].((((.(((((.(((((((((((..........................))))))).....)).)).)))))..))))......}}}}


>44870
     1  TCCGCGGCGAGATCGAAAGCCAATTCCCAAGGCATCAACTCCAACACCGCGCTCGCCAGACCGAAGGCCCTCCTCCGCACCGGCTCCCCGAAGGAGCCACCCAGGAGAGGGCGACACAAG  120
-44.90  .....[[[[[[...((..(((.........))).)).............{{]]]]]]....}}...((((((.(((.....((((((.....)))))).....)))))))))........


>44871
     1  TACATGCCAACCACCGAAGGCAAAAACCCAGCCCACAATACACAGAAGGGAGTTGGCTACCTGCACCATGCTTCCACCCATCAAACTGGCCGAGTTTGCCCTCTGGAGCATGTCCTACTA  120
-34.90  .....[[[[[[.......(((.........)))..............{{{.]]]]]].........<<<<<<<<..}}}..((((((.....))))))......>>>>>>>>........


>44872
     1  GCCAACGGACTCAGGACCCGGCCTCCTACCCCGATCAATACAACCACCCCAAGTCCGACCCTGCCACGTTCGTGGTCACTCCCGCAGCGGGACTGCGGCTCCAACCCGAACGCAACACCC  120
-35.90  .[[..{{{{{{..]]...(((.........))).........<<<<<....}}}}}}..............>>>>>.....[[[[[[.{{{.]]]]]]......}}}.............


>44873
     1  TTTACCCTCCCTCGGAAAGCACCCCTACCTTGCGACAACCCCATTACCCTCGGGAGGAGCATACAACCGCGCAGCCGCCATGCCGGTCGGCTACCGGCCCAAGGGCGCGCGGGGCGACCC  120
-42.80  .....[[[[[[..((...(((.........))).....)).......{{{.]]]]]].........<<<<<<.((((....(((....)))...))))...}}}..>>>>>>........


>44874
     1  CATGTGCGCAAAATGCCAGGCCCTACAGAAGCCCTACCCTTACTCCACAGATTGCGCCTACCAAGACGGGCGTGGACATCCGCCGGCTTGGTGCCGGCCAGCTTCCCGCCCGCCCTCCTG  120
-43.80  [[[..{{{{{{.]]]...(((.........)))..............<<<.}}}}}}.........((((((.(((.....((((((.....)))))).....))))))))).....>>>


>44875
     1  ACGCCGGCCGGACGCACCCGCAAGACAGAGGCGAATCACACCACCACGCACCCGGCCTTCAGCTTCCGTCGGCAGTCACAGGGCCCCTGGTCGGGGCCAAACCACTCCGACGCCCACAGA  120
-46.20  .[[[[.{{{{{..((....))........]]]]..............<<..}}}}}.....>>...((((((.(((.....((((((.....)))))).....)))))))))........


>44876
     1  GCAGACGCGACCACGCCAGCGCCCAAAGCCCGCCTCAAACCATCTCACGGAGTCGCGCAACCTTCAGGGATACAGCACCAGGGGCCCCTCCCGGGCCCACACCGCTTATCCCGCCCTCTA  120
-39.60  .....[[[[[[...((..((.......))..))...............{{.]]]]]]...}}....((((((.(((.....((((((.....)))))).....)))))))))........


>44877
     1  TGGCCGAGACCCCCGAAGAGCCTACCCCCAGCTGCAACCCTCAAACCCGCCGGTCTCAACAGCAAAGGCCTCCGCCCCACAGCCGAGGCCGACTCGGCGAATTGGCGAGGCCCGAAGAAC  120
-45.50  [[[..{{{{{{.]]]...(((.........)))...............<<.}}}}}}....>>...((((((.(((.....((((((.....)))))).....)))))))))........


>44878
     1  GCAACGGCCACAAGAAATCCTCCCCATCCCAGGTCACCCAATCAAAGTCGAGTGGCCAACCTTTCCCGGTCGTGTCCACCACCGCCCGAAAGGGGCGGGCCGAGACCGACCGACCTATCC  120
-42.40  .....[[[[[[..((.....)).((......))..........{{{{....]]]]]]...}}}}..((((((.(((.....((((((.....)))))).....)))))))))........


>44879
     1  GCCTACCGCCACCGTTCCGCGAACATCACACGCTCCTCAACTTCCCCACCTTGGCGGACAAAGACACCAGCGTCCGACCCTTCGGCCACCGGGGCCGACCATACGGCGCTGGCAGTATCC  120
-40.70  [[...{{{{{{..((((...)))).......]].......<<<........}}}}}}...>>>...((((((.(((.....((((((.....)))))).....)))))))))........


>44880
     1  GATCCAGACGGAGCAACGGCCCTGCAAGTGCTCCATCTGGCAGGGGCCTCTGCCGTCTCCGGCAGACCCCCGGACCCATCTCGGTGGCGGCCACAAATGGGAAACAGCTACAGACCCACG  120
-55.10  ...(((((.((((((...((...))...)))))).)))))..((((..(((((((....))))))))))).[[.{{{{{]]..<<<<<........}}}}}.....>>>>>.........


>44881
     1  TGCCGAGACCCGCGCGCTGGACGCCTCGGCGCGGCTCTCGAACTGGTCCTCGCAGAGCCCTGCGAGCCCAGACAACGCGATTCTTCCACCGGAACCCGCGTCCCATACTATTTCGCCCAA  120
-49.60  ...[[[[[.{{{((((((((.....))))))))..]]]]]..((((..(((((((....))))))).))))...<<<<<..........}}}....>>>>>...................


>44882
     1  GAAGCAGCATGCCCGCATGGAATCCTACCGGGCAGGCTGCATGTACGACAGGTCCGCGCGGACCTGGGTACGATGCTCGCCTGCACCCAGGGTGGTCGAGCCCAAACAACTGTCCCCCGA  120
-51.40  ...(((((.((((((...((...))...)))))).))))).(((((..(((((((....))))))).)))))..[[[[[.(((....)))..{{{.]]]]]....((....))...}}}.


>44883
     1  TCCGCGGTCGGTCCCGAGCGTACCGAGGGGGACCCACCGCCAGGCACGACACTGCAGGCGCAGTGTATGCCGCTCCCCCGTACCGGATATTCCGAAGGGGGCACAAGATCGCCCACTCAC  120
-54.80  .(((((((.((((((...((...))...)))))).)))))..))....[[[[[[[.{{{]]]]]]]........(((((....((((...))))..)))))....<<...}}}..>>...


>44884
     1  ATCGTCCGGCATCGGGCTCCCTTGGTCGCCGATGGCGGACCACGTGTTACCGGACCATTGTCCGGTTCACGATACACCCCCCCCCGGTCACCGGAAGGGTGCCCACTTCCTCTCGACTGC  120
-52.10  ...(((((.((((((...((...))...)))))).)))))..((((..(((((((....))))))).))))...(((((....((((...))))..)))))...................


>44885
     1  CAAGGTGGCTTTCCCCATCGACTCGCACGGGAAAACCACCGAGTGGCAGCGTGGATGGGTCCACGCACCACCCCGCCGCGGTGCCTGCCCCAGGGAGCGGCCCCCATCATACATATTTAC  120
-50.00  ...[[[[[.{{{{{]]]]]..<<<<....}}}}}.....>>>>.....[[[[[[.{{{{.]]]]]].....}}}}..[[[[.{{]]]]....<<<.}}....>>>...............


>44886
     1  GACAACCACGTGGAGCCTGGGTCCCTTCCTCCACCTGGTTTATGCCAGCCGCCCACAACTGGGCGGAGGCAACCGCCGGCGAGAGGCCGTGCCTATCCGGCAAAAACAAGACCCCCCCCG  120
-51.80  .........[[[[[[...{{{{{.....]]]]]]..(((...((((..(((((((....))))))).)))))))(((((....((((...))))..)))))........}}}}}......


>44887
     1  GTTGGGGCCCCGGCTTTGCCCCAGGAACAGCCGGTGCCCCCCGATACCCGGCCGGGTGCCCGGCCGATATCCACCGCAACTTGGTCGACCCGACGTTTGCGACAAAGCAACAATTATCAC  120
-55.10  ...(((((.((((((...((...))...)))))).)))))........[[[[[[[.{{{]]]]]]]........(((((....((((...))))..))))).....}}}...........


>44888
     1  ACTGCCCGCCCTTTCGGACCTCGGGAGAGAAAGGCCGGGCTCCCATCCCAGGACACGCGTGTCCTGTATGGACATGGTTCACAGCTTTGCAAGCCCAACCACTCGAATCCCATTATCCGC  120
-40.90  ....[[[[.{{{{{{......]]]]...}}}}}}..[[[[[.((((..(((((((....))))))).))))..{{{{......((...)).]]]]].......<<....}}}}....>>.


>44889
     1  CGACTCCGTCGGAGACGCTGGATACTCGCAGCAGCTCACGAGGCGGCCGTCCGTGGGCCGCCTGGGGAGAAGCAGACTCTTCAGACAGCATGCAGGCCCCATCTCCGACGGACTTGTCAA  120
-54.60  .((((((((((((((.((((........))))........((((((((.......))))))))((((....(((..((........))..)))...)))).)))))))))))...)))..


>44890
     1  AGCGGGTGCCTGCCCCGTCCATCTACCCGGACACCGTACCGGGCCTTCGCTCCCGGAAGGCCCCTCCAGACCGCAACGGAATGTATCGACGCGCAAGGAGCGGGCAGGCACCAAGCGCGT  120
-62.10  .[[.{{{{{{{{{{{.((((........))))...]]...((((((((.......))))))))...((..(((...)))..)).....<<<<<<.......}}}}}}}}}}}..>>>>>>


>44891
     1  AGCGCAAGGCGCACCCGGCATGCCCCTTTGCCTACGATACTCGACATCGCCTCGAGATGTCGAACGAAAAGGGCAGCGAGCGTTCCCGGCGCCAAGTCGTTGGTGCGCCTTGGGACGCGC  120
-59.00  ..[[..{{{{{{{{{]]...(((((.(((.....((((((((((.......))))).))))).....))))))))....<<<<<<<((((.....))))..}}}}}}}}}.>>>>>>>..


>44892
     1  TCGCGGACGGAGGACAATCCCTGCACACGGATCCCAAGTTTGCGCGTTGCAGGAAAACGCGCACCTCTACCTTCTTTCCCCCTATCGATCGAACTCGAGGCGTCCTCCGTCCTTTGCGTT  120
-47.10  ....[[[[[[[[[[[....((((((.(((...............)))))))))..{{{{{{..((((....(((..((........))..)))...)))).]]]]]]]]]]]..}}}}}}


>44893
     1  CGCCGCCCGGAATCTATCGCGATCCGGAGCGACACCCACTCGCACCTCCGCCGTCGAGGTGCGCTGGCTTCACGAACGATCTCATCCGCCCGTCCCCCAGGAGATTCCGGGCCCAGGCAC  120
-49.80  ....[[[[[[[[[[[.((((........))))...{{...((((((((.......))))))))((((....(((..((........))..)))...)))).]]]]]]]]]]]...}}...


>44894
     1  ATGGTGTGTCGACTTCTGCCCAGGACCAGGCACACTTCCAGCCGCGGCGCAGCCGGCCGCGGCGGCCCCTACGTACACACGGTACAGTTCACGCATGGCCCAAGTCGACACAGTCCCAGT  120
-48.70  ....[[[[[[[[[[.{{{....((.(((.((......((.((((((((.......)))))))))).......((((.....)))).......)).)))))..]]]]]]]]]]....}}}.


>44895
     1  CAGCGCGGAGGCCGTCGTGGCGAAAAAACCACACACCTTTGTCGCAGGAGGTCCACCTGCGACGTATTATCGGGGACCATTGTCAAGGGGCCCAACATACTACGGCCTCCGCTTGGCTCA  120
-55.70  [[[.{{{{{{{{{{{.((((........))))........[[[[[[[[.{{{{{.]]]]]]]]..........}}}}}.]]].....<<<<<.........}}}}}}}}}}}..>>>>>.


>44896
     1  CCCTCACGCTCGATGCGCGCCCCGGCTCATCGCAAAGCGTCCCGCACTGCCTCCGGGCTCGATCTCCTCCAAGTCGCCCCACTGCTCCATGGTCCCTACAGTCGGAGATCTCGCCAACGG  120
-37.40  .....((((((((((.((......)).)))))...)))))[[[[.{{{{....]]]]...<<<<<<<.(((....((......))....)))......}}}}.>>>>>>>..........


>44897
     1  ACAGACAGCCATTTCGACAAACACGTGGAAATCCCGGCTGGCCCCAACTGTGTCCTCGCAGAGCGGGCCCCAAAATCCCGAAGCAACAATCGCCAACGCCGCCCCCGCTCCACGACCGGA  120
-37.60  [[[[.((((((((((.((......)).)))))...)))))...{{..]]]]....(((..(((((((...........(((........)))...........)))))))..)))..}}.


>44898
     1  ACCCCAAGCACCCGCAGATCTTCCTCCGCGGGAATTGCTTTCCCCCACCTCGCCCACTACGCGACCCAAGTCAACACCGGCTCGACCACGCCATTCCCTCCCAGGGTCGCAGAGTACGGG  120
-37.80  .....((((((((((.((......)).)))))...)))))........[[[.{{{.....(((((((...........(((........)))...........))))))).]]]...}}}


>44899
     1  ACCAGACGGCGACGCAGCAAAACGGCCGCGTCCCCGCCGTACGAGATCACATCCTACGACGCGCCACACGCACTTGTCCAGCCTCGCCTCTGCCCCATTACAAGTGGCGCTACGTCAAGG  120
-39.40  .....((((((((((.((......)).)))))...)))))................[[..{{{{{{{.]]..<<<<..(((........)))...........}}}}}}}.....>>>>.


>44900
     1  ATGCTTCGCCCAGCACCAAGCCGCTGCTGCTGTACGGCGACTCTTCTTCGTACCTTCCTACCCAGAGCCACCCTCCAGGCTCTATCCTCAGCACGCCAAATCCCTCTGGGGTGGAAAAGG  120
-38.10  .[[[[.{{{{{]]]].......(((((((..((((((.((....)).))))))..........((((((........)))))).....))))).))......<<<...}}}}}....>>>


>44901
     1  GACGACGGGGGGCACAGATACGCTTCCGTGCCCAACCCCGCCCAAAGCCCACCTCGCGAAGGGGGGGAGGCCAACCCGCGCAGACACCAGCGAAGAGAATCAGCCCCCCCGACGCACGAG  120
-49.50  ..[[.((((((((((.((......)).)))))...)))))............{{{.]]..<<<<<<<.((.....)).(((........)))..}}}......>>>>>>>..........


>44902
     1  CACAACGCCGCGGGCACCAAGCGAGGCGCCCGTCACGGCGAACCCTTTTCCGACCTCCAAAGCCCCGACTTACCCTCGCCGGCCCCCAACGGGAATTTACACACGGGGCTGGGGACTGGT  120
-49.70  .....[[[[[.((((.((......)).)))){{{.]]]]]...........}}}.....[[[.{{{{.]]].......<<<<<<<<...}}}}...........>>>>>>>>........


>44903
     1  ACCATCCGCAGGGATTTGCTCTCTCACATCCCACCTGCGGCCAAACCAACAGCGTCGAAAGCACATCAAGCAAGAACGAAAATCCCATCTTTATTTATACCAGGATGTGCCATCGTTACG  120
-29.50  .....((((((((((.((......)).)))))...)))))...........[[.......{{{{{{{..]]...<<<<<........................}}}}}}}..>>>>>...


>44904
     1  CATCTCGGGTGGTCCAGAATTGGGTCAGGACCAGAACCCGTATCATTATACGCTCGCGAGGTCTCCAGTCAGTACACTACCGTCGTCAGGGTTTTCACGAGTGTGGAGACGCCGCCGGAG  120
-40.80  ..[[[....{{{{{{]]]...<<<<..}}}}}}..>>>>.............((.(((..(((((((...........(((........)))...........)))))))..))).))..


>44905
     1  ACAACTCGAACGACTACCCCCTCTGGCAGTCGGTCTTCGAACCCAGCACAACGGCGGAGCGCCTCCTATGTACCTTCCGGGCCCGATCACCCCCATCCCTCCCAGGAGGCCATCCATGCC  120
-34.30  ..........[[[[[.......{{{{.]]]]]..........}}}}......((((((..(((((((...........(((........)))...........)))))))..)))..)))


>44906
     1  CCGGCGAAGCAGCCGAGGGATTGCTCGCTCAAGCTGCGGCCCTGGCGAAATGGCGCCGGCCGCACTGCCACTTATGGCAGAGGCCGCGGCTGTCTTCGCCGGGAGTCCACCTCGATCAAC  120
-63.50  (((((((((((((((.((....(((......))).((((((..((((......)))))))))).((((((....))))))...)).)))))).)))))))))..................


>44907
     1  CGGTGGACCTACGTTGGGGGAGGGGGAACTGCCCATTCCCCATACCAGTACAGTGGTGGGGAATCCGACAGTTGTGTCGGGGACCGAACGTATGGTCCACCGGCCACCAAGGCGATGCCT  120
-61.50  (((((((((((((((.((....(((......))).((((((..((((......)))))))))).((((((....))))))...)).)))))).))))))))).......((((...))))


>44908
     1  TGGCCGGAGGGACCCGTCAAGCCTCTCATCCGAGAGCGCCGGACTCGGGGCTGCGAGCGGCGCTTCGCCCCGCAGGGCGACAAGAAGGGTCCTCTCCGGCCATGCCCTCAGCAACGATTC  120
-62.20  (((((((((((((((.((.....((((....))))((((((..((((......)))))))))).((((((....))))))...)).)))))).)))))))))(((.....))).......


>44909
     1  TATGCATGCGAGCCCTTTACCTGGGACGACACCCCTGCCCAATTCGAGGGGGATCGATGGGCAGCCCACCGTGTGGTGGGACCAACGGGCTCTGCATGCATACTGGACTGCAGAGAAGTG  120
-58.60  (((((((((((((((.......(((......)))(((((((..((((......)))))))))))((((((....))))))......)))))).)))))))))[[[.{{{.]]]...}}}.


>44910
     1  CGCCAGTGTCCCGGGCAGCCGCGTCAGGTCCGACGGAGCCGGCATTCCCCCTCGAATCGGCTCCCAATGCCTCCGCATTGTCACTTCCCGGGCACACTGGCGGAGGGAAACTCAGAGTGC  120
-55.60  (((((((((((((((..(((......))).....(((((((..((((......)))))))))))((((((....))))))......)))))).)))))))))(((.....))).......


>44911
     1  CGCACCCTGGGACGCTTCATCTCCGCGTTATCGGGTGGGGCCCGCTCGTACCAGAGCGCCCCACATGGCGAGCTCGCCATCAAGATGCGTCCGCAGGGTGCGTGCCCCTTGCAGAACGGA  120
-62.00  (((((((((((((((.((....(((......)))(((((((..((((......)))))))))))((((((....))))))...)).)))))).)))))))))[[[.{{..]]]....}}.


>44912
     1  CAGACGGGGGTCTTGTCCGACAGCCGCACCGGGCAAAACCTCGTCGGCCGACACCGAAGGTTTTGCGGAGAGCCCTCCGCCGAGGTCAAGACTCCCCGTCTGGCCTACGCGGCTCCGTCC  120
-60.10  (((((((((((((((.((....(((......)))..(((((..((((......)))))))))..((((((....))))))...)).)))))).)))))))))[[[.{{{.]]]..}}}..


>44913
     1  TCGGCTCCACAACTCAGTATCAGGACGATCATCCGCCGCCCCGGCGCTTCTATGCGCGGGCGGCCTGCCCAGACGGGCAGCGCACAGAGTTGTTGGAGCCGAGGACCCGCTCCCCGTGCC  120
-62.10  (((((((((((((((.((....(((......)))(((((((..((((......)))))))))))((((((....))))))...)).)))))).)))))))))[[[..{{{]]]..}}}..


>44914
     1  ACAAACCGAGGCCGCAAGCACGGCGTCACCGAGTCACTCTCGTCACGCCGTGCTCCAACTTACGCGGACGACCTCGGAAGCGGCCGAGATCAGCCATCATCGGCTACTCGGCGCTTGGGT  120
-58.60  .....[[[[[.((((.((((((((((...((((.....))))..)))))))))).........))))...{{]]]]].((((.(((((...((((......)))).)))))))))...}}


>44915
     1  TCGGAGCCCGGGAGCTCGCTGGCGGCCCGGCGCCTCAAGCGCACGCCGCCAGCGCAATTTACTGCTCACAGCCGGGCCGCAACTGTGTGCCGGCACAAGAATGCCAACACATTGCGACGG  120
-60.20  .[[[.{{{{{{.....((((((((((...((((.....))))..)))))))))).......]]].......}}}}}}(((((.(((((...((((......)))).))))))))))....


>44916
     1  GGCTCCCAGCCGGAGCCCGCACCTGGACCGGAGCCCTCCTCCTCCCAGGTGCGGACACCACAACTCCCGATGGCTGGCGGAGATCCACACTCCGAACTGGGTCGGCGTGGACTCCGGAAA  120
-62.40  .[[[[.{{{{{{]]]]((((((((((...((((.....))))..))))))))))................}}}}}}.[[[[[.{{{{{.]]]]].......<<<<.}}}}}..>>>>...


>44917
     1  AACCAAGTGGCGGTGCCGGGCTCTCGAACCGGCGAATGGCCGTACGAGAGCCCGAATATTCTTCACCGGGAGCCACTGCGGTCTTGGGCCATTTCCTGTACGAAACCCCAAACCGCAGCG  120
-59.70  .[[[.{{{{{{]]]..((((((((((...((((.....))))..))))))))))............<<...}}}}}}(((((.(((((...((((......)))).))))))))))..>>


>44918
     1  CCTCCAAGGATCCGACACCCGCGAATTCGACGACTCGATCGTACATTCGCGGGTACGACTTCATCGGTATTATCCTTCTTGGATACGCATACAAGTTATTTCTTGGGCGTACCAAGCTCT  120
-42.00  ...[[.{{{{{.((..((((((((((...((((.....))))..)))))))))).))........]]....}}}}}.(((((.(((((...((((......)))).))))))))))....


>44919
     1  ACCGGCGGCGACCGATGCACAGGTCCACATCCATTTATTGGAAAGGACCTGTGCTCGCTCATCTCGGAACTTCGCCGGACGTTCGAACCCGGGCGCACATACGCCAGTTCGACGTCAGAT  120
-60.20  .[[[.{{{{{{.(((.((((((((((...((((.....))))..))))))))))))).......]]]....}}}}}}(((((.(((((...((((......)))).))))))))))....


>44920
     1  TGCTTGTGCCAGTCCGGAGGCATGTGGACGGTGGGAAGCACCAACACATGCCTCGATGGAAGAGGACCTGGTGGCACGGCCCACCACGCCCGATCCCAACCGATCCCGTGGGGGCCACGA  120
-59.70  ..[[.{{{{{{.((((((((((((((...((((.....))))..))))))))))..))))...]]...<<.}}}}}}(((((.(((((...((((......)))).)))))))))).>>.


>44921
     1  AGTTTTCGCTGCCACACAACAATATGGACGATATATGCTATCAACATATTGTTGCCTTTTACAGTGGGGATCAGCGAGGATACTATCTCGAGTATCAAAGCATACAAGATATATCCCAGT  120
-36.70  .[[[[[[[[[[.....((((((((((...((((.....))))..))))))))))............{{{{{]]]]]]]]]]...((((...((((......)))).))))..}}}}}...


>44922
     1  ACAAATGGGGTGGGCGCCCGGGTGTGCAAGCACCTTTTGTGCCACACACCCGGGAGGCAGGTGGCCCAAGGACCCCACTGGCAGCGATACGTCGTCACGTCACGAAATCGCGCCAGCTCC  120
-59.60  ......[[[....((.((((((((((...((((.....))))..))))))))))..)).{{{{{]]]..<<<..}}}}}(((.(((((...((((......)))).))))))))...>>>


>44923
     1  GAGCCGCTGTTGCCCAGACCCACGCGCATCGGGGGATACCCGCCCGCGTGGGTCATCGATTGCGGGCTACCAACAGCGCAGGTGGCAGACAGTGGCAGAGTCCACCCTGCCCCTGCTTTC  120
-62.10  ....[[[[[[[[....((((((((((...((((.....))))..))))))))))..((....)).{{{{{]]]]]]]]...}}}}}...(((.(((((........))))).))).....


>44924
     1  AGACTTACCGCGTGGGTCAAACGCGGCTGCTACACCCCTCTACCAGGGCCAGAACCTTCCGGGCCCCCGGAACTCTCCGGCCGTCCAACCACCCCGGCCGCCTCTGTCCAGGGCCCGGAT  120
-54.30  .[[[[[.{{{{{{]]]]]..}}}}}}[[[..............{{{{{.]]].....<<<<<<<<<..(((....)))(((((...........)))))..}}}}}....>>>>>>>>>.


>44925
     1  GCACTACGACCTGGAGGGGGCAGGTCTCTACCTACGCTCGTCAAGAGCTTATCCCTACCGCGCTCCTACGGCAAATACCTTCGCACCGATCCACCGAAGGGAGGCACCGCGGAGCGCGGA  120
-54.60  .......[[[[[[..{{{{{]]]]]].........((((.....))))...}}}}}.(((((((((..(((......((((((...........))))))......))).))))))))).


>44926
     1  TACAACCCTGGTACCTCCACTACCAGTCCCTCAATCGGCCCAGAGCCGCGACTTATCGCCGCGGGCATGCGAAACAACCCCTCGACTGGCGCGAGAGGGGGCCAGACGCCGCCCGCGGCA  120
-50.70  .......((((((.......)))))).........[[[[..{{.]]]]...}}....(((((((((..(((......((((((...........))))))......))).))))))))).


>44927
     1  TCCCATGGCCACGACCCCAGCGTGGCAAAGCTTACCGCGGACTACGCGCATCTCAACCCGCCGCGCCAGAGTTATTCGGGCGCAAGGATCAGGGGCGCCCACCCTCCTCAGCGCGGCGGT  120
-54.30  .......[[[[[[.....{{]]]]]].........<<<<..}}.>>>>.........(((((((((..(((......((((((...........))))))......))).))))))))).


>44928
     1  CTTGCCGCTGGCTATCGAGCAGCCAGAAACCTATTTCTTATGTCAAGATCAATCATCTGTCGAGCGAGCCAAGATACAAGTTGCCTTCCTCCTTCAACTTCCCGAGTGGGCGCTCGACAT  120
-35.10  [[[[...((((((.......)))))).............{{{.]]]]......}}}.(((((((((..(((......((((((...........))))))......))).))))))))).


>44929
     1  TTTCCACACTGCAGAAGGGATGCAGTTACACATGCACCCCACCAGGGTACCCACACAGGGGTCCTCACCCGCGCGACAGCAGTCCTTCTCTCCTACTGCTTATTTACGGCGAGGACCCCC  120
-45.40  .......[[[[[[...{{{.]]]]]]......<<.((((.....)))).}}}...>>(((((((((..(((......((((((...........))))))......))).))))))))).


>44930
     1  CACTCCAGCCCGACTACACCTCGGGCAAAAAAACCCGGGAGGGGCCCGAACACACCTGCGCACGCACAGTGGAGGCACCTCGGCCGCGACTACCCCGAGGGAAGCGCACCTGCGTGCGCG  120
-56.10  .......[[[[[[.....{{]]]]]].........<<<<.}}..>>>>..[[[...{{{{{{{{{{..]]]..(((......)))(((.((.(((...))).)))))...}}}}}}}}}}


>44931
     1  GCAACCCAGCGTCACCGGTCGACGCTTTCAAAACCCCCGCCATACGGGAGAGACCGCGGCACAGCGAGCGCACACCCCACGGTCCCACAACCCCACCGTGCAATCGGCGGCGCTGTGCCA  120
-55.20  .......[[[[[[..{{{{{]]]]]].........((((.....))))...}}}}}.(((((((((..(((......((((((...........))))))......))).))))))))).


>44932
     1  GGCGACACTTCGCATCAGCCGCGAAGCACACAAGACGGGGAGAGCCCGAGACTATTTGCCGTGGGCCCGGTGTCCAGGTCCACATCTGCCCCCAGTGGACGGCCCAACCCGCCCACGGCG  120
-50.90  [[.....((((((.......)))))).........((((.....)))).........{{{{{{{{{]]((.(((...((((((...........))))))))))).....}}}}}}}}}.


>44933
     1  TTATTCCAGGCGACAGCCCATCGCCTACCTCTATTCTGCCCCCTGCAGCGACATCCCCTTCGCCGGGGCCTGGAAAGCCGCCGAGGAACCGGAACGGCGGGCCGCAAGGGCCGGCGAAGC  120
-52.30  .......[[[[[[..{{{{.]]]]]].........((((.....)))).........<<<<<<<..(((((.....(((((((......)))..)))))))))....}}}}.>>>>>>>.


>44934
     1  GGGCCAGAACCCCGCCAAGAGCCTCAGCCAGACATCCCGGACCCCTGCGGCCCGACCCGAACGAGCACGCCCCACGGGATCGCACGCTCACGCTCACGCGGGAAGAGCCAAACCGTATGG  120
-37.90  [[[[[......(((......((....)).........))).....{{{]]]]]..<<<<.....}}}.......>>>>..[[...{{{{.]].....<<<<...}}}}....>>>>....


>44935
     1  CGCCTTCATCCCCGTCCTTCCGTACGGCGCGCGTGGGCGGATCACCAAGCCGCGAACCGACCGAGGACTTTACGCGCCCAGCCAGGCCAACCGGATCACGGGTTATGGCATCAACCTGCC  120
-42.50  [[...........{{{{{{.]]...<<<<<<(((((..((....))...)))))........}}}}}}....>>>>>>...[[..{{{{...]]....<<<<<<.}}}}...>>>>>>..


>44936
     1  ATCCAACATCCGACTATTGCTCACAGCAGAGTCGAGACGAGTTACTACGATCCGGCCCGCACGAATACGTCAAGCGTCTCCCCCATGCCAGGAGCTCAGTCGCAAGGGAACAAGCCACCC  120
-32.40  ....[[[...(((((.(((((...)))))))))).{{{{.]]].........((.......))....}}}}..[[[.((((.........))))....{{]]]..<<<.}}......>>>


>44937
     1  CTGCTCACAACGACGCCCGCCCACGTTTCCCCCGCGACGAGATATACAACCCACCAAAACCGTCGGCTTGCCAGCGTCGCCCGCCAAAAAGGGGCCCCGTCGCCCCGCACCCCATCACCC  120
-30.10  ..........[[[[[[.((....))........{{{{{{.......(((((.((.......)).)).)))...]]]]]]...........<<<<...}}}}}}......>>>>.......


>44938
     1  GGCGGCCCCAGCGCCCGGCTGGATACCCCACGAGGCGAACAACCACGGGGCCGAAAACCTCTCAGCACCCACCCTTCGCCAAGCAGGGAGACCAGGAGGCGCGATACGCAATGGCGAAAC  120
-45.80  ..[[[[[[[..((((((..(((.....))))).)))).....{{..]]]]]]].....................<<<<<<<....((....)).}}..(((.....)))..>>>>>>>..


>44939
     1  CGGACTCCTACGGGACGACAGCAAGCAGGGCGAATCGGACAGCACAGGGGCAGCGAGGGCAGCAGCACCCACAATCCGATCGGAGCTGGCCGCTGGATCCCGAAACTCCTACCCCCGACC  120
-38.70  [[[.......{{{{....((((...(((..(((.(((((.......(((((.((.......)).)).)))....))))))))...)))...))))....]]]...........}}}}...


>44940
     1  CGCGACCCCAACCGGTTCCCGGCGCGACAAGAGCCCGACTTCAGAAGCGCATGCGCCACCAGCTTGTCGCAACCGTCGGGGCCAAGTCAAACCGGCCCCGGTGCTACGCCCCAACCCCCC  120
-43.80  ...........((((...)))).[[[[[[[[.....{{{{{.....(((....)))......]]]]]]]]...<<<<<<<<<<}}}}}.....>>>>>>>>>>.................


>44941
     1  CGGGAAACAAGCCCCATATCGTCATGGCGGGCTGGATCCTCCCCAAGCCCGCGGCCAGGCACCACGTGGCAATCGGATCCCACAAGCCTATACGAGCGGGGCCGACCCCAAGCCACCCCA  120
-45.80  .[[[......{{]]].....}}....(((((((((.......)).)))))))[[..{{{{.]]..<<<<<....((...))....}}}}........((((....))))..>>>>>....


>44942
     1  TCCTTCCCATATTGTTATTGCGTGCCGTTTGCAACAGTCAACCAGAGACCTCCACCTACATTGCAGCGTCAGAAGACTGTCACCCACGAATCGCACTACAATCTACAGGCACTCAATTCA  120
-19.40  .(((......(((((...((((...(((.....((((((.......(((((.((.......)).)).)))....)))))).....)))...))))..)))))....)))...........


>44943
     1  TCCGAAACCCAGCGCCCCACTCAAAGGCACACACCACGGAACTTCAGGCGACGCCCTACCCGCATCGGCCGTACCCGTGGAATCAGCCGTGGAGTTCGCGCTTCTCCGGCCCGCGCGCGC  120
-40.00  ...........[[[..((.......))......{{{{{{.......(((...))).....]]]..<<<<.....}}}}}}.....>>>>.[[[[..{{{{{..]]]].....}}}}}...


>44944
     1  CGAAGCTTCCCGGCGGGCGTACGGCACAACCACTTCGCCACGCCGGGAACCCGACCCAATTCGGCAACGAAGCCCCCCCCGTATACCCCAATACCGGAAATCACAGGCCAAGGTCCAGGG  120
-43.70  [[....(((((((((((((...((.....))....)))).))))))))){{]]......((((....))))..<<<.((.((((......)))).))..............}}....>>>


>44945
     1  CGAGTCGCGCGTGCCGGCAAGGCCAGACGGGAACATGCCAGGCACGCGCCCAGGCCCAAAAACGGTCATATCCGCCACGAGCTGTCCCTCCAGCCCGCCAACAACACTCCAGGCCAGTGG  120
-48.30  .[[[[.(((((((((((((...((.....))....)))).)))))))))...{{{{......(((......)))...((.((((......)))).))........]]]]..}}}}.....


>44946
     1  GAAAGAAAAAACCGAATCCCATGCGCGATGCTGTCGGATCTCGGTTTTTGGCCGATACACTCACACATCACTGTCCAGACTACGCTACCTCGTACTCAAATATATATTTACATCGATGCC  120
-22.90  ...[[.(((((((((((((...((.....))....)))).))))))))).......{{{]]....<<<<..}}}...((.((((......)))).)).................>>>>..


>44947
     1  ACCCCCGAACGCCTCCCGGTCAGGGCCGGCCGCGCCCGGAGAGGCGTTCCCAACGGTCCTCTGCAATCAGCTGCTCTGCGGGGACCCGACTCCCGGCCACACTTTTACCACCCGTATTGG  120
-50.40  ....[[[.{{{{{{{.]]]..<<<<<<<.(((....))).}}}}}}}......>>>>>>>..(((......)))..[[[[[[...(((.....)))...........{{.]]]]]]..}}


>44948
     1  ACATCAGTATACAGCGAACACGGAGGATGTCAAGCGTTCAGCTGTATACACCGTACACCCTCGCCACTTTCGGCCCACCCGGGTTACGATACCCAGGATTTATTACACACCGTACATGGT  120
-38.50  ...[[.{{{{{{{{{]]..<<<<.((((((...)))))).}}}}}}}}}.>>>>........(((......)))...((.((((......)))).))......[[[..{{{]]]...}}}


>44949
     1  TCCAGAGACGCCCGGCGGTGCTCCGTACTGGCTGGACCGACCGGGCGTCGCAGACGCCCACCGCGAGACACCGCCACGCGTGGCAACACGGCCAGGCCTCACCTTATCACACGTCAGTGC  120
-51.80  ....[[[......{{{{{{{]]]..<<<<<<<.....((...(((((((...)))))))....))...}}}}}}}..((.((((......)))).))...............>>>>>>>.


>44950
     1  CACGAACGCCCGGCCAGTCACCGCACCCAGCCTGCGACTGGGCCGGGCGCCTACGGAACCACTGCCAACACGCAAGAACCGCTCATTTGGGAGCCGTCGCCACAAACAACCCCGTCCAGG  120
-43.10  ......(((((((((((((...(((.......))))))).)))))))))...[[[[......(((......)))...((.((((......)))).))............{{]]]]...}}


>44951
     1  ACCGAAGGCGGCCGGGCCGAGCCGCACTCCGAACCCGGCACCGGCCGCCGGCGACAACAAAAGGGCCTCTCCCCCCCATACCGCGCCTCAGCGGAATATTCTATACCCCCATGTCATGCC  120
-46.80  ..[[..{{{{{{{{{..]]..<<<<...(((....)))..}}}}}}}}}((((.........(((......))).........))))...>>>>..........................


>44952
     1  CCTACGGCTGGCCCTTCGGTATGCCCCTCGCCCTCCCGACAGGGCCAGCGCCGCGCGAAAAAGGACGTATCTCCATACAGCCGGAGCTCCCCGGGTGGAAAACACAAACATGCGCCGGGC  120
-50.00  .[[[[.(((((((((((((...((.....))....)))).))))))))).(((.((......(((......))).....))))).....{{{{{]]]]................}}}}}.


>44953
     1  CGCCAGACTTCGTGGGCTCTGTCGAGCCCACGAAGGCTCCCGCCAATCATCCCTATACCGAAAAAGGTACGAGTCCCACGAAAGTGGAACTTCCGTACAGCTATATGCAAGCAGCGTCCC  120
-44.20  .......[[[[[[[[[[[[..{{]]]]]]]]]]]].....<<<................}}.....((((((((.((((....)))).)))..))))).((.....)).....>>>....


>44954
     1  TGCCCCCAACAGTGCGGCCCTTTGGCCGCACTGTGGCGCAAGCCCTACCGCAACTCCCCGCTCGAATTGGAGCTCGCGACGACTCGCCAGCCATCCAACGGCACCCTCCGCCTGCAACCT  120
-46.50  [[[[....(((((((((((....))))))))))){{{{..(((................)))....((((((((.((((....)))).)))..))))).]]]].....}}}}........


>44955
     1  CCGTCCAAGCCGGAGCGGCCCTCGCCGCTCCGGCGGGAAATCCCACCAACCCAATTCACGGCTCCTACCTCGGCCGCGGTATGCCGCAGCCCAGAGGTTGTCAACTCCCGACCCGGTCAC  120
-55.40  [[[[....(((((((((((....)))))))))))(((....)))....{{{......]]]].....((((((((.((((....)))).)))..))))).(((.......)))..}}}...


>44956
     1  TGTACAAAGTTGCGGAACACCATTGTTCCGCAACAGCGTCCGCTCACTCTCTCTCCACCGACTTCAGCCGTCTGGGTGCGCCGGCACACAGTTACGGCAGCGAAATACCCGCAACAAAAT  120
-40.80  [[......(((((((((((....)))))))))))......{{{{]]............<<......((((((((.((((....)))).)))..)))))}}}}.......>>.........


>44957
     1  TCGTCACACTTCTCTGGATCCATATCCAGAGAAGGCCTTTGGGCATTCGGCTTCTGTTTGCATTTCGGCCACGGTTCCCTGCCGGGACCCGGATGGCCCGCGATCTACCCGCTCGATCTT  120
-46.70  [[[[....(((((((((((....)))))))))))....{{{{{{.....((........)).....((((((((.((((....)))).)))..))))).]]]].......}}}}}}....


>44958
     1  CCGAAAATCGATCGGGAGGCCGTCCTCCCGATCGGCCATCAGGCACATCGGATACCAAGCCATATACCGAGCTGCGGGCTTGTGCCCCCAGACCTCGGAGGCCAGAGACGCCCCGGAGCA  120
-58.60  [[[[...((((((((((((....))))))))))))......{{{...]]]]...<<..}}}.....((((((((.((((....)))).)))..))))).(((.......)))..>>....


>44959
     1  CGGAAGATGGTACGCGACCGTTCGGTCGCGTACCTGCGCACGCAAAAAAGGTATCAACTCCGGACACTGGGGTCTTCGCGGGGGCGACGACAGCCCAGAGGAACTCGCATCCGCCGACTT  120
-51.00  [[[[....(((((((((((....)))))))))))(((....))).....{{.......]]]]....((((((((.((((....)))).)))..)))))......<<<...}}..>>>...


>44960
     1  TGCGCATGTGGCGCAACCGCCCCCGGTTGCGCCAGTCCTCAGACAACACGCCCGACCCAGCCCCAATGCCCGCAGGCCACCAATGGCATGCACGGGCACCCGATACTCCCGGAGCAAACG  120
-49.50  [[[[....(((((((((((....)))))))))))(((....))).....{{{{{.....((......)).]]]].((((....)))).<<<.}}}}}..(((.......))).>>>....


>44961
     1  ATCATCCCTTCGCCGGCAACGGATGTGTACGTCCGGCGAAGGGGAGACTTTATCAGAGGCGGTTTCCGAGGCGCCCGCCCGGCACCTCGGCCCATCCGCCCTCCTCCCAAAGACTCCTCC  120
-56.80  ..[[[[[.{{{{{{{{....]]]]].......}}}}}}}}.[[[[[...........(((((...((((((.(((.....))).)))))).....))))).{{]]]]]...}}.......


>44962
     1  GGGTTCTGGAACTCCTCAGCTCGCATCACAGCAGGAGTTCCAGCGCGCACAATATCCGCCTTCACGGTCGGAGACTGGCCGTCACCGACCTCTACAAGTGCGGTTACATGTGGGCGGAAG  120
-55.80  ..[[.(((((((((((..(((........)))))))))))))){{{{{]]....<<<<<<<....((((((.(((.....))).)))))).......}}}}}.........>>>>>>>..


>44963
     1  GTCGTCGGAACTGTCGTCCACGGACTGCAGTGCGACAGTTCCGCGCGCCTCGTCCGGGCCGGCTCGGAACACCGCTACATGCGTTGTTCCCCCTTCCGCGCCCCACCAGAGGGGCGGCCT  120
-61.60  [[[..{{{{{{{{{{{{.....]]]...<<.}}}}}}}}}}}}(((.((((....(((((((...((((((.(((.....))).)))))).....))).)))).....)))).)))..>>


>44964
     1  GCGACGAAATGGGCGGCCGCGCAGCGCTTCGCCCGCCCATTTCCTCGGACGTATGCAGGGGCGCATCGAGCTCGATCGATTCGCGCTCGACCTCAGCCGCCTGGTTTCCGTCGGAGATCA  120
-61.50  [[[..{{{{{{{{{{{.]]]............}}}}}}}}}}}(((.((((....(((((((...((((((.(((.....))).)))))).....))).)))).....)))).)))....


>44965
     1  CGCCGGCCGGAGGCCCCCGTACCGCGCCTTACGGGCCTCCGGCGGTTCAACCGAAGCCTACCTCACGTCCCTGCGGTACTCGCTGGGACGAAAACGGTCAGGCGGGAAGTTGCACCATCT  120
-60.40  [[...(((((((((((..(((........))))))))))))))....{{{{]]..(((((((...((((((.(((.....))).)))))).....))).)))).<<..}}}}..>>....


>44966
     1  GGCCTCACTCCGGCCCGACCGGCAGAGAACGGGGGCCGGAGTGGAACGCCGCCTCACATTCTCCTATTGGGCCCGTGCCCCGGCCCCAATCAAACAGACATGTCATCCCGGCCTTCCCGT  120
-52.50  [[[.((((((((((((..(((........)))))))))))))))...{{{]]]..(((((((...((((((.(((.....))).)))))).....))).))))......}}}........


>44967
     1  ATCTTGGGTCGGTGGAGTTGCAGTGCAGGGCATCCACCGACCCCACCTCTGTACCCCAAGCCCACGCGCCCCGGACGACATCCCGGGCGCACTTTGGCGTTGGTCGCCCAGAAGTGCGCG  120
-62.50  .....[[[[[[[[[[[......{{{{{{{{..]]]]]]]]]]]...}}}}}}}}.....[[...{{.]]..<<<.}}.....>>>.(((((((((((((.....))))..))))))))).


>44968
     1  TGGTCTGGACGACCCAATCAGAACGACTGCTGTGGGTCGTCCACCGGTGGTTGCCAGCTGGCGACGGGTTGCTTGGAGTTCAATCAACCCACCCGGCCGAGCTCTTCTACCAACGGATCT  120
-56.60  [[[[.{{{{{{{{{{{]]]]....<<<<<<<<}}}}}}}}}}}.>>>>>>>>(((....)))...[[[[[[...{{{{{{{...]]]]]]..<<<...}}}}}}}........>>>....


>44969
     1  CGAGCGCGCGGCGGGCAAGTATATACCCTTACGCCCGCCGCGCTGCAGGATACTCTGCCGCGACGGTGGGACGCGATACGCGCCTCCCACGAGCACGCGGGCACCGACATCCAGCAAGGA  120
-63.40  .[[[.(((((((((((..(((........))))))))))))))....{{{{.]]]..(((((...((((((.(((.....))).)))))).....)))))...<<...}}}}.....>>.


>44970
     1  CCGATGCCAGCTGTCTCCTCGCAAGCACTCGAAGACAGCTGGCGGGCGGCACCAAGACACCAGGACCGCACCGGGTTTCCCCCCGTGCGGCAGGGTGGCTGTCGACAATGCCTCCCTGCG  120
-59.00  [[[..(((((((((((..(((........)))))))))))))).{{]]]..}}.............(((((.(((.....))).)))))((((((.(((..........))).)))))).


>44971
     1  GGCGGCAATCAAAACCAATATATCACCCTCGCCTCCCGCCACGCGGACTCCCGACATCGGTCGGGTTCCGCACGATATTCCGCAGATCGGGTCGGATCTGCCCTACTTCATGACTATACA  120
-45.80  [[[[[..............{{{{{...........]]]]]..(((((..((((((....)))))).)))))..}}}}}...[[[[[[[.{{{{{]]]]]]].........}}}}}.....


>44972
     1  GGCACCATCACTACAACCAGTTTTTCAACAACCCCGTGCCCAGGGCGCCCTGCGGCCTGCCGCAGACGCCCAAAAAACACAGCCCCCCCACCCAGGGGGGCACCCAACCTACACCACGAT  120
-43.80  ...................[[[[[[.........{{{{....(((((..((((((....)))))).))))).]]]]]]...(((((((......))))))).............}}}}..


>44973
     1  GTGGCACCACCTCAACTACGGCATCAATCCCTACCGCCACAACGGGCCCCAGACGCGGTCGTCTGCGCCCGGCATGCCCAGCGGTCGGCCACCCCCGACCGACCCAAGACTCTCGATTCG  120
-43.80  [[[[[..............{{{{{...........]]]]]..(((((..((((((....)))))).)))))..}}}}}....[[[[[[.......{{{]]]]]]...<<...}}}..>>.


>44974
     1  TGCGCTCCGTTCCCCCCCATATCGCATCTCACCCCGCGCAACAAGTCTAGATGGCACACGCCATCCGACTTTCCGATACCGCGGGGGCGACTTAGCCCCCGAAAACAAAACTCGAATTCT  120
-40.90  [[[[[...{{{........................]]]]]..(((((..((((((....)))))).)))))..<<<.....(((((((......)))))))..}}}.....>>>......


>44975
     1  CGGCCCCCCGTCAACCACTTGTTCCACACCTTCCCGGCCGGCACTGTCCACGGGCGCCCGCCCGTCACAGTCAGAACAGCACAGCGAATCACCCTTCGCTGCCACGACACCACGCTTCCT  120
-39.90  [[[[[....{{{.......(((...))).......]]]]]..(((((..((((((....)))))).)))))......<<<.(((((((......)))))))....}}}.....>>>....


>44976
     1  GGCGCACTGCCCACTCCTTCAACACCCCTCCACACGCGCCCCGGACCCCGGCCAGACAGCTGGCCTGGTCCCCTGTTGTCCAGGGCCACGTATATGGCCCTCCTCCTACCCACACCGACC  120
-43.20  [[[[[..............{{{{{...........]]]]]..(((((..((((((....)))))).)))))..}}}}}...(((((((......)))))))...................


>44977
     1  GGATCAAATACTTATTACGTCGAAAACTATTTTCAGATCCTGTCCGAAGCAATATTATTATATTGGTCGGAACTTCGAACAATGCTTTCAATACAAAGCATCTCCAAAGAATTTATTTAT  120
-25.80  [[[[[............{{..(((((...))))).]]]]]..(((((..((((((....)))))).))))).<<<}}....(((((((......))))))).....>>>...........


>44978
     1  GCCTCCATCATGTCTTTCAGAACGCAACCCCTACAGAGGCACGGTAGGAGCCCCCGAGTGGGGGCGCTACCCCCGTTCGCTCCCGGGCAGCAACGCCCGGGTCTTCCTTCACACCTACGA  120
-52.70  [[[[[..((.((.....))))........{{{{{.]]]]]...}}}}}......[[[[[[[[[[.{{{.]]]]]]]]]]..<<<<<<<}}}...>>>>>>>...................


>44979
     1  GGCGCCCCCATTTCTTCTTTCGTCTCAGTCTCCATGCGCCCAGACCCCGTGGCCAGTTCTGGCCAAGGGTCCCGACGATCCTGGCGGCCTATTCGCCGCCATCCACCACTACCTTACTGC  120
-43.90  [[[[[..............{{{{{...........]]]]]..(((((..((((((....)))))).)))))..}}}}}...(((((((......)))))))...................


>44980
     1  GTCTGGAATAACACAATTAGAGGACAACCAACGAACAGACAACGGCCCCGGGACCAGGCGGTCCCAGGCCGGCTCCTCAACTCGCACGAAGGGCCGTGCGACATACACAATTTGCCATCC  120
-50.40  [[[[[..............{{{{{...........]]]]]..(((((..((((((....)))))).)))))..}}}}}...[[[[[[[...{{{]]]]]]]............}}}....


>44981
     1  CGACGAACCCACTCCACCCGCAGCCAAATCCCACACGTCGAAGCGGGTCGACCGGTCGACCGGTCTCCCGCATGCTGCACCGGCCCCCGTCCCAGGGGGCCTGAAACTATCCCCTCCACC  120
-52.60  [[[[[..............{{{{{...........]]]]]..(((((..((((((....)))))).)))))..}}}}}...(((((((......)))))))...................


>44982
     1  GAAATATCCCCGCCCAATTTCAGGAGGCCGGCAAAGAGTTGCCGGACGGGCGGGGACTACGGAGCTCCTACAAGCCACGCAAGCCTCCAAACTTCCCGAGGGCGCCTCTCAGCAGCGCCT  120
-59.30  .[[[[.{{{{{{{{{.]]]]..<<<<<<((((((....))))))...}}}}}}}}}...((..(((......)))..))...>>>>>>.........[[[.{{{{]]]......}}}}..


>44983
     1  AGCGCACTCCCCGCCAGCGCCAATTTGACGGCCCCCATGGGCCGAACGGCGGGGAGAACCGGGGGGCCCCGACCCAACGAGATCAAATTTTTCAAGAGCCACGACGGCCGCAACGTCGAA  120
-66.00  .[[[[.{{{{{{{{{.]]]]..<<<<<<((((((....))))))...}}}}}}}}}...((..(((......)))..))...>>>>>>.........[[[.{{{{]]]......}}}}..


>44984
     1  AACGCTCCGCAGGTCCGCGTCAGTCGGGCCGGCCTGTTGGCCGGGAGGACCTGCGGACACAAACGCGACCAAGCGAATGCCCCCCGACACCCCCACCACTCCCTCAGTTACCCCGAGGAA  120
-66.90  .[[[[.{{{{{{{{{{]]]]..<<<<<<((((((....))))))..}}}}}}}}}}...((..(((......)))..))...>>>>>>.........[[[.{{{{]]]......}}}}..


>44985
     1  AGTGCAACCGAGCGCCGCACACGAGGAAGGGGGTGGGCACCCCCCACGCGCTCGGTCCAGAAACCTCACAGAAGGCCTCCAGTTCCTCTCACACCCCTACCCGCCGTAGCCCCCGGCGTG  120
-59.60  .[[[[.{{{{{{{{{.]]]]..<<<<..((((((....))))))...}}}}}}}}}.......>>>>..[[..{{{]]..((.....))............<<<<<..}}}..>>>>>..


>44986
     1  ACCGTTTTTGGTTCTTACGGCCGGATACAGTACATGCTTGTACTATCAGAACCAAACCTAGAGGACTTACACGTCAACTTACGTATCCAACATTTAACCGACCCACGGAAGGCATGGGCA  120
-44.60  .[[[[.{{{{{{{{{.]]]]..<<<<<<((((((....))))))...}}}}}}}}}...((..(((......)))..))...>>>>>>.........[[[.{{{{]]]......}}}}..


>44987
     1  ACCGGCCCAGGCCTCACCGGTCAGACAGCTTGGCCATGGCCAAGGGAGAGGCCTGGAAATTCCCGCATGAGAGCGAAAATACCTGTCTCCTACCACCCTTTTGCCAAGACCGACGGCACC  120
-56.50  .[[[[.{{{{{{{{{.]]]]..<<<<<<((((((....))))))...}}}}}}}}}..(((..(((......)))..)))..>>>>>>.........[[[.{{{{]]]......}}}}..


>44988
     1  TTGGCGCCCCGCCCCCGCCAACAGTATGGTCGCTACCAAGCGACAACGGGGCGGGGAAAGCTCGGCCTTACAGCCCTGCAAACATACTTCTTAATACTTCCGGAGGAATCGTGTCTCCAC  120
-58.90  .[[[[.{{{{{{{{{.]]]]..<<<<<<((((((....))))))...}}}}}}}}}...((..(((......)))..))...>>>>>>.........[[[.{{{{]]]......}}}}..


>44989
     1  ATTCTCCGCCCCCCAAAGAAGCGTCGGACGAGCTACACAGCTCGAAATGGGGGGCGCAAGTTACAGAATCCCCTGGAACCACTCCGACAGTCAATCATGCGCTGCGCACGGCTAGCAGCC  120
-55.80  .[[[[.{{{{{{{{{.]]]]..<<<<<<((((((....))))))...}}}}}}}}}...((..(((......)))..))...>>>>>>.[[[........{{{{{....]]]..}}}}}.


>44990
     1  AGCGCACCGAGAGCAAGCGCAGTGCGGGGCTCCCTAAGGGGAGCATATGCTCTCGGAAGTCACCAGATAACACTGCGGACATCCCGCACAACATCACACCTGGGCGGTTCAAACGCCCCT  120
-64.30  .[[[[.{{{{{{{{{.]]]]..<<<<<<<(((((....)))))....}}}}}}}}}..(((..(((......)))..))).>>>>>>>.[[[.........{{{{{]]]....}}}}}..


>44991
     1  ACAATAGGGGAGACCAATTGTTGGAGAACCGGCCAGGCGGCCGGAGCGGTCTCCCCCAGAGCCCCGAACGCACGGCGCTCATTTCTCCCGTTTCATATGCCCTGCGCAACGAAAGCAGCG  120
-62.00  .[[[[.{{{{{{{{{.]]]]..<<<<<<((((((....))))))...}}}}}}}}}..((((.(((......))).))))..>>>>>>.........[[[.{{{{]]]......}}}}..


>44992
     1  AAGGACGGGACCCCTCTTGTCCTTGTGAGGGGTCCCCACGTGACCAAAGTACCCGGTCCACGTGCGAACGCGACAGCACACTTACAGCGCCATCTCGCTCGTACTCTTTGCTGGCGCGGA  120
-56.10  [[[[[[.{{{{{{{{{..]]]]]]..}}}}}}}}}.(((((((((.........))).))))))....((((.(((((....(((((((......)))).))).....))))).))))..


>44993
     1  CACAGCACCGCCCGTTCCCCTGTGACAACGGGCGGTCGGGTACGATACGGGACCTCGCTACCCGTGGCCTTCCACGGAGAGATCGGGGGCGCGGACCCCACGAGAACGTCCGTAGAAGAA  120
-60.30  [[[[[.{{{{{{{{{{...]]]]]..}}}}}}}}}}.[[[[....{{{{{{]]]].....}}}}}}..((((.(((((....(((((((......)))).))).....))))).))))..


>44994
     1  TGTGCCAAAGACGTGGCCCGCACATTCCACGTCTTTGTCCCCTCCTTCGCCCCCGGACGGGGACTCACTCAGGCCCGGACTTGGGGGGCTGCAATGCCCTCCCTATACCCGGGACTGACT  120
-62.20  [[[[[.{{{{{{{{{{...]]]]]..}}}}}}}}}}(((((((((.........))).))))))....((((.(((((....(((((((......)))).))).....))))).))))..


>44995
     1  AAGTCGCCTCCCCATGTCGGACTTTCCATGGGGAGGGTGGGTCCCACAGTCATAGGGCACCCACGCACCGGACTGGCGAATCCGGCGACCTTTCCGTCGACCGCCCCGCGCCACTCCGCG  120
-62.50  [[[[[.{{{{{{{{{{...]]]]]..}}}}}}}}}}(((((((((.........))).))))))....((((.(((((....(((((((......)))).))).....))))).))))..


>44996
     1  ACAGAATCGCACGGGGCAATCTGTCACCCCGTGCGAGTGGGAAGCGCCGCATTAGCTATCCCACGTCCCCGAAGGGCGCATACTGCTGCAGCCCAGCAGTCAGACCAACGCCCCTCGGTC  120
-63.20  [[[[[.{{{{{{{{{{...]]]]]..}}}}}}}}}}[[[[[[.{{{{{((....))..]]]]]]..........}}}}}..[[[[[[[..{{.]]]]]]]..<<<<...}}.....>>>>


>44997
     1  AAACCCTATCCTGCAGCATGGTTTACCTGCAGGATACGCCACGCTGTATGTGTAAGCTGTGGCGCCACGGCAAAGGTGCCCCTATGCGCTGGCATGCGCGATACCCACCACCTCTGCCCG  120
-51.80  [[[[[.{{{{{{{{{{...]]]]]..}}}}}}}}}}(((((((((.........))).))))))....((((.(((((....(((((((......)))).))).....))))).))))..


>44998
     1  TCCGGACGCTCCAACCCTTCCGGAACGGTTGGAGCGAGCTTGGCGATCATCTCGCGCGCAAGCTGCTATGCGAAGCTCAAGCGCCCCACCTCGCCGTGGCGGCCACCAGAGCTCCGCACG  120
-60.40  [[[[[.{{{{{{{{{{...]]]]]..}}}}}}}}}}(((((((((.........))).))))))....((((.(((((....(((((((......)))).))).....))))).))))..


>44999
     1  GTCGCAGGTCGGGGGCAATGCGACAGGCCCCCGACCGTGACCGGCCCATGGCTCGCCAGGTCACACGGGATCCAGGCGACAAAGTCGGGAGATTACCCGCACTCCACGCGCCTAGATCGA  120
-65.50  [[[[[.{{{{{{{{{{...]]]]]..}}}}}}}}}}(((((((((.........))).))))))....((((.(((((....(((((((......)))).))).....))))).))))..


>45000
     1  TTTTGCGGCACCGCGGCCCCAAAAATCCGCGGTGCCCCCGCCCCGGCACTGTCACGGAGGCGGGGAACGGCCCTACGAGCGCTTGCCGCGTGTATGCGGTCAAAAATATCGTACGGCCCC  120
-63.40  [[[[[..{{{{{{{{{...]]]]]..}}}}}}}}}((((((((((.........))).)))))))...((((.(((((....(((((((......)))).))).....))))).))))..


>45001
     1  GTTGCATCTGCGGTTTTCGGTTTCGATTCGTCCCGAAAACCGCTGATGCCAATGAAAAACTTTCATTTCCGGACCATTCTACCATACGTCATATATATTTGTTTCTCAATTATATCGTCC  120
-37.60  ...(((((.(((((((((((...((...))..))))))))))).))))).[[[[[[[.{{]]]]]]]...<<<<.............}}...(((((.(((.....))).))))).>>>>


>45002
     1  TCCTACCGTGGGTGCCGGCCATCGGTTGCCTCGGCCGGCACCCCCGGTATGCTGAACAAGGTTCAGCCAGGGGCACGGACTTACGAACTAAATTTTGCGGAGGCCTTCCACAAAAAGCCC  120
-62.10  .....[[[.{{{{{{{{{{{..]]]..<<<..}}}}}}}}}}}..>>>..[[[[[[[.{{]]]]]]]...<<<<.((......))..}}...(((((.(((.....))).))))).>>>>


>45003
     1  ATCGACGCAGAGGTGCGGCCTTCGGACTCCTTGGCCGCACCTCAGCGTCCACGGGAAAGTTTCCCGTCATCCGGTGCCACAGAGCTAACAGAGGACGATCTGACAAAGAGCGTCCCCCGG  120
-58.70  ...(((((.(((((((((((...((...))..))))))))))).))))).[[[[[[[.{{]]]]]]]...<<<<.}}...............(((((.(((.....))).))))).>>>>


>45004
     1  ACAACCAGGCTAGGAAAGGCCCCGGCCGCCTTGCCTTTCCTAGGCTGGTCTCGGGACCTTGTCCCGATCAGCTCAGGCCAACACCGCAAAGCCCCACAGTTGGACGAACGGTGGGAGAGC  120
-57.20  ...(((((.(((((((((((...((...))..))))))))))).))))).[[[[[[[.{{]]]]]]]...<<<<.((......))..}}...(((((.(((.....))).))))).>>>>


>45005
     1  TTGTGGCAATTCGAGAGATTAAAGCGTGGCAAAATCTCTCGAAGTGCCAACTTCTTGCAACAAGAAGCCACCCGCGACTTTCTTCCATTCCTCCCAGGTCACCATCTGAGCTGGGTCGGG  120
-46.60  ...(((((.(((((((((((...((...))..))))))))))).))))).[[[[[[[.{{]]]]]]]...<<<<....}}............(((((.(((.....))).))))).>>>>


>45006
     1  GTAGGACTCCCATCGACCAGGCCGCAATGCTACTGGTCGATGGTAGTCCCGGAGTCCGAAGGACTCCCAGGGGCACCAGCTACGGAGTTAAACCACACGCCAAGTCGGCATGTGGAGCCC  120
-62.20  ...(((((.(((((((((((...((...))..))))))))))).))))).[[[[[[[.{{]]]]]]]..<<<...((......))..}}...(((((.(((.....))).)))))..>>>


>45007
     1  ACGGGCCACGGCGCGGCTCCCCAGCGCAGCACGGAGCCGCGCCCTGGCCAGGCTTGCCTTGCAAGCCCTACGAGACCATTACCGGAGAAATCGAGCGACATCTGGCATGGCGCTCACTCG  120
-64.40  ...(((((.(((((((((((...((...))..))))))))))).))))).[[[[[[.{{{{]]]]]]...}}}}.......[[[[[......{{{{{...]]]]].....}}}}}.....


>45008
     1  TACGGGTTGGCATCGCGACTCAATGGATCAGAAGTCGCGATGCAAACCCTGCAGATCAACGATCTGCCCCCCGCTTCTCCACTGACTGTAACGCTCGCACGTCACTCGTCCGAGCCGCGG  120
-54.60  ...(((((.(((((((((((...((...))..))))))))))).))))).[[[[[[[.{{]]]]]]]...<<<<.((......))..}}...(((((.(((.....))).))))).>>>>


>45009
     1  CCCTCCGCCTCGGCCGTAGGAACATCATATCACCTACGGCCGAAGCGGATGGGCCCTGTGAGGGCCCCCTGGACCGCAGACCCGCTACATACGGACGCATTACCCAAATACGTCCCGTCC  120
-59.60  ...(((((.(((((((((((............))))))))))).))))).[[[[[[.{{{.]]]]]]...<<<<.((......))..}}}..(((((.(((.....))).))))).>>>>


>45010
     1  CTATCGTCCCTTCGTGCGCCTCTCCGCAGGCCGGCGCACGAAGTGACGAAGGGACGCCTGGCGTCCCACTCCTCACCTTACACGGCCCATTCGAACCGGGAACGGCTCCGGGTTCAGAGG  120
-62.40  ...(((((.(((((((((((...((...))..))))))))))).))))).[[[[[[[.{{]]]]]]]...<<<<.((......))..}}...(((((.(((.....))).))))).>>>>


>45011
     1  CATTACCGCCCCGCTTCGCACGGGGCATCCTGCCGACCTGCGAAACTATCGGCTATACTGAACCACCCAAATCCCCTCCGGGAAATCGACGTCTCGAACTCAGCGCCCGGACCACTCGCT  120
-50.30  .......[[[[[[.{{{{{{]]]]]].....<<<<<..}}}}}}....>>>>>.......................[[[[[[...((((....))))....{{{{]]]]]].....}}}}


>45012
     1  CCGAACAGCCTCGACCGGCGCGAGGCACTCCCGGGCCCCGCCGGACATGCCCGAACGACCTACACGAACCTACCACGCCCCCCAAGCCCATCCGGGCGTTCCAATGGGGGCAACAGATTG  120
-61.70  .......[[[[[[.{{{{{{]]]]]].....<<<<<..}}}}}}....>>>>>..[[....{{.]]..........<<<<<<...((((....))))}}......>>>>>>.........


>45013
     1  ACTCACACCCGGGCTGCTTTCCCGGGACCCAGCGGCAAAAAGCAGAGAGCCGCCCCCCCGACCATCATCAGAACCAGCTCCGAGGGCGGCCCCCCGCGATTAGATCGGAGCCCCTCATCT  120
-52.30  .......[[[[[.{{{{{{{.]]]]].....<<<<<..}}}}}}}...>>>>>....................[[.{{{{{{{]]((((....)))).......}}}}}}}.........


>45014
     1  TCAACTTGGACCCCCTTCGCGGGTCCCCCCAGCATCAAGCGAAGATTCGATGCCCACCCAATGACAGAACAACCACGGCGCCACAGCCCTCCTGGGCCCTATCCGGGCGCCTTCCGCGGA  120
-56.90  .......[[[[[[.{{{{{{]]]]]].....<<<<<..}}}}}}....>>>>>.......................[[[[[[...((((....))))....{{{{]]]]]].....}}}}


>45015
     1  TCCATGGGGAGGGATTCGGCCCCTCCCCTCTCGCTCAGGCCGAACAACGAGCGCGCACCACCACCAACACATCGCCGGCGCGACGACCGATACCGGTGCCCATCTCGCGCCAACATAGAT  120
-58.30  .....[[[[[[[[.{{{{{{]]]]]]]]...<<<<<..}}}}}}....>>>>>.[[[[[.................{{{{{{............]]]]]..<<<<}}}}}}.....>>>>


>45016
     1  TTACACAGCTGCGAGCTCCGCGCAGCCCTAACCGACAACGGAGCCAAGGTCGGGCACCTCAAAACCAAATCTCAATGCGCCCCAACGCCGTTCGGCGCTCAGTATGGGCGCTTACTATAC  120
-54.80  .......[[[[[[.{{{{{{]]]]]].....<<<<<..}}}}}}....>>>>>.......................[[[[[[...((((....))))....{{{{]]]]]].....}}}}


>45017
     1  AGCCACACGACAGCCTCTCGCTGTCGATTCAGGGGCGACGAGAGCTGGGCCCCGATACATCTCCAAACCGACCAACCGGCCGAACCCGCACCTGCGGCCTTAACGCGGCCGTCAGCCGTT  120
-56.70  .......[[[[[[.{{{{{{]]]]]].....<<<<<..}}}}}}....>>>>>.......................[[[[[[...((((....))))....{{{{]]]]]].....}}}}


>45018
     1  ACTACCAGCCGCCCCCGTATGGCGGCGCAGATGGAGCAATACGGACTACTCCACCAATCCCCCCCCTATTTACCCTGGCGCGAGAGCCCACTAGGGCACACGGAGCGCGCCCACCACTCC  120
-55.90  .......[[[[[[.{{{{{{]]]]]].....<<<<<..}}}}}}....>>>>>.......................[[[[[[...((((....))))....{{{{]]]]]].....}}}}


>45019
     1  CGCAAACGGCACCAACGTCGGGTGCCCTCTCGCTGCTACGACGTGAATGCAGCAATCCCCAATTTCACGCACGACTGGCGGCTAAGTGCCGATGCACAACACATTGCCGCCCAAACAATG  120
-48.90  .......[[[[[[.{{{{{{]]]]]].....<<<<<..}}}}}}....>>>>>.......................[[[[[[...((((....))))....{{{{]]]]]].....}}}}


>45020
     1  ATCAAGGCCGCAATCGAATGGGAACCAACACCAGAACACTACAGAACAACCGCGGCCCACCCCTTCAAATCCGAGCCACCTGGAGGGATATCCCCTCCCCAAAGCTGGATTCGTGTCGAA  120
-37.80  .....[[[[[[.......(((.........)))..{{{{............]]]]]]......<<<.(((((.(((.....((((((.....)))))).....)))))))).}}}}.>>>


>45021
     1  TTTCCCGGCGTCAACCCCCGCTTACTACACGCGAAGAGACCCAAACATATTACGCCGCCTCACCCCCGCCGGACCCGAGCAGCCCATTCTTCATGGGCCCCAAGGGCCGGCCTCTCCCCG  120
-38.80  .[[..{{{{{{.]]....(((.........)))..<<<.............}}}}}}.>>>......[[[[[.........((((((.....)))))).....{{{]]]]].....}}}.


>45022
     1  TCACTGCGGCCCGAAACCGCGACAACCCCACGCACCTTAAATCCCACCTACGGCCGCCCATACAAAAGATCGCGCCCATGTCGCGGGCTCCCCCCGCGTATTCGGCCGATCATAAGGACA  120
-42.20  [[...{{{{{{.]]....(((.........))).............<<<..}}}}}}..........(((((.(((.....((((((.....)))))).....))))))))...>>>...


>45023
     1  TCCCCGCGTGTAGAAACCGCCATACCAACCGGCCCGATGCCACCCAAAAACACACGCTACACCACTCACTGCTCGGCCCACGCGGCCGGCAGGGCCGCCACCTCCGGCAGTCCATCTCCT  120
-39.30  [[...{{{{{{.]]....(((.........)))..<<<<............}}}}}}..........(((((.(((.....((((((.....)))))).....)))))))).>>>>....


>45024
     1  TTCCACAGTCGAAACACAGCGAATACAGACCGCGAATGCCCACCCACCCCACGACTGACTCTCCCCGCGGGACGGCCCCCCCGGGGCACGTCGCCCCGATTCCGCCTCCCGAGCATGCAC  120
-39.70  [[[..{{{{{]]].....(((.........)))..<<<<.............}}}}}..........(((((.(((.....((((((.....)))))).....)))))))).>>>>....


>45025
     1  TTTATAGCCGAAAACACTGGCTCACTCAATGCCTCTTCCCTCCCCACCTCCTCGGCTCCACTTATAAGAATGGTTATTATCCTGTCGCGAACCGACAGCCCCTTAACATTCCGGAACCAA  120
-25.40  .....[[[[[[.......(((.........)))...............{{{]]]]]]....<<....(((((.(((.....((((((.....)))))).....)))))))).}}}...>>


>45026
     1  GTTACGCGAGCCACCTTCGCATCACCCGTTTGCTCATCGTCACCATCCCCAGCTCGCACTACCATAGTGGGCACCCCAGAACCGTTTCCCGCAAACGGCCACAGGGGCCCAACGATCTTT  120
-34.60  [[...{{{{{{.]]....(((.........)))..<<<<<...........}}}}}}.(((...))).((((.(((.....((((((.....)))))).....))))))).>>>>>....


>45027
     1  TGGTCCGCGCTGCAATTAGACACCCCACAAGTCAACCAGATAAACAGAAAGAGCGCGATACACAAATCCTGCTGCTCCTCTCACCTGCAGCTCAGGTGCTCCAAGCGCAGGTCTGGAACC  120
-36.70  [[....{{{{{.]]....(((.........)))..<<<<<<.........(((((((((......)))..)).))))....((((((.....)))))).....}}}}}..>>>>>>....


>45028
     1  CGAACGGCCGGACGAACCGACGAACCCACAGTCTTGAAACAACCCTCCCACCCGGCCCACCTCCCGCCGCTGGCGCACACGCCCGCGCCACTCGCGGGAACTGGCGCAGCGATTTCACGA  120
-44.40  [[...{{{{{{.]]....(((.........)))..((........))....}}}}}}....[[[[[[....((((....)))).{{{{{{...]]]]]]..}}}}}}.............


>45029
     1  CAATTGCCACGTTGTTTAGCACACCCCCCCTGCGTCTTACTACCCCCTTCCCGTGGCTCCTCACCAAGGCCCATCGACACCCCTGTGCGCCCCACAGGACGCCCGAGGGCCGTAAGCACC  120
-34.40  [[[[.{{{{{]]]]....(((.........)))............<<<<...}}}}}........>>>>............[[[[[[.{{{{]]]]]]..<<....}}}}.....>>...


>45030
     1  CGCCACGATGTTGCGAGGGCATGGCAAGCGCAACTTCGTGAAGGGTCGAGCATGCCGAGGCATGCTACGCACACGCCCCATCCCGCTGACAGCGCAGGGGCCCAAGCTCATACCCGCTTC  120
-52.30  [[.(((((.((((((...((...))...)))))).)))))..{{{{]](((((((....)))))))..((....(((((....((((...))))..)))))....))....}}}}.....


>45031
     1  AAGCCCCTCCCGCGACACGCACTGCCACTCGCGGCAGGGGAGCCGCTTCGACGAGTCCCCTCGTCGTATGGAGTGGACACCCCGAACAAAGTTCCCTGTCCTGTACAGTCTGCGGATGTC  120
-48.40  ...(((((.((((((...((...))...)))))).)))))..[[[[[.(((((((....)))))))...{{]]]]].....}}............[[[[.{{{{]]]]...}}}}.....


>45032
     1  TGCAGCGGAACTCCGAATGCGCTGCCCCCGGAGTCCCGCTATGAGCCAGGGGCCAAATCTGGCCCCGAGTCTACGCCTGTCGACCTCGCCGAGGATCAGGCACAAACGACCGCTCTCAAC  120
-53.30  .[[[[[[..{{{{{{....]]]]]]...}}}}}}...[[[.{{]]]..(((((((....)))))))..<<<...(((((....((((...))))..))))).}}...>>>..........


>45033
     1  ATGGCGAGCCGACGGCCCGGATTCCACCCCGTCGACTCGCGACGGAATGCGAAGGCCGACCTTCGCCCTCATAGCTCGCAGAAGCTGCCCCAGCCCGCGAGAACCGATCCATCCGACTCA  120
-49.00  .[[[.....{{{{{{.]]].........}}}}}}.[[[[[[.{{{{..(((((((....))))))).......(((.((((...))))...))).]]]]]]....<<....}}}}..>>.


>45034
     1  ATCGGATCGGCCGAGCAAGCCCGGCAGCCTCGGCGGATCCTCCTCCATACCCGCCTGCCGGCGGGTCCAGACTCGCGTTCTGAACATACTATGTATAACGCCCGCCTACCCGGAGATGTG  120
-49.10  ...[[[[[.((((........))))......{{{{]]]]]..<<<<..(((((((....)))))))........(((((....((((...))))..))))).}}}}.....>>>>.....


>45035
     1  AGGGACCAAACGATTCAGCGGGACGAACAATCGTCTGGTCGGCCGACTGTCCGCCCATGGGCGGACCCGCAATACCGGGACCTGCGTAGAACGCCACCCGGAGCAGCTTCCTCGGGAACG  120
-48.80  ...[[[[[.........{{{{{.(((....)))..]]]]]..<<<....((((((....))))))}}}}}.....>>>...[[[[...........{{{{{.]]]].....}}}}}....


>45036
     1  GTTCGCTGCCCAGAGTCCGGCGACCTCCCTCTGGACAGCGTTTCTGACCCGGCCGTGGGCGGCCGGACGCCAATCGAGCATAAGGGCGAGGCCCGAGCTCGCCAAGCAATACAGATCCTC  120
-55.00  ...(((((.((((((...((...))...)))))).)))))........[[[[[[[.{{{]]]]]]]..((.......)).....<<<<<<.}}}...>>>>>>.................


>45037
     1  ATGTGTGGAGGCTCCCTTGATATTCTTAGGAGCCACCACAAAGAGTATGCCCCCCGTCGGGGGGGCGCCGCACAAAAACCGAAGCGCTTTGCGCCTGTTTTATACCGACCCACTCACACC  120
-49.90  .[[[[[[[.((((((...((...))...))))))........{{{{..(((((((....))))))).]]]]]]](((((....((((...))))..)))))..........}}}}.....


>45038
     1  AATAATAACATGCGGAGAGTACGACAGACCGCATTTTATTCCGAAGTTTCCTCTCCGCCGAGAGGACTGGATATTCTGGGAGTCGGCATCGCCGTACCAGACAAGCCTCGCCTTCAAAGG  120
-40.40  .........[[[[[[.........{{{.]]]]]]........<<<<..(((((((....)))))))}}}.....(((((....((((...))))..)))))..........>>>>.....


>45039
     1  CCTCACTGCGCCCGTCGCGGTGCCCTTCACGGGCCCAGTGTCCCTGGGCGACGGCAGGGGCCGTCGAGAAAACAGTGCGACACGGTCGGGGACCAGCGCACCAATTTGGAACAGGACGAG  120
-58.20  ...[[[[[[[.{{{{]]]]]]]......}}}}.[[[[[.{{{{]]]]](((((((....)))))))........(((((....((((...))))..)))))............}}}}...


>45040
     1  GTCTTCCGTGGGGCCCAAAGACAAATAGACCTACCCAAACGGCGCGCGAGTGCCCCGCGCGCCGCAGCACACCGCCTCCTCACATTGAACCGGACCCTGCTGGCCCCACGCCCTGTAGGT  120
-57.90  [[[[[.{{{{{{{{{..]]]]]......<<<<<<.....(((((((((.......))))))))).((((..(((..((........))..)))....))))}}}}}}}}}....>>>>>>


>45041
     1  GTACACCGCGCTGGCCATGTACAACCTCTTCCCTACCTCAGCCGCCCAAAGAGACTGGGCGGCCCGCAAACGGCGAGTCACCCTATACAGGCCCAAGCGGCGCCAGCGCGACTAAGGGAG  120
-60.60  [[[[[.{{{{{{{{{..]]]]]......<<<<<<......((((((((.......))))))))((((....(((..((........))..)))...)))).}}}}}}}}}....>>>>>>


>45042
     1  TTGAGACTGTTCGGGCTCTCAAAACGAAAACGACTCTCAAGTCCCCTCAGCTGCAGAGGGGACGGCCCCCCGGGCACGAACTACTGCGAACCCCTTGGCCCCCCGAACAGAACCGTCGTC  120
-55.10  [[[[[.{{{{{{{{{..]]]]].......<<<<<......((((((((.......))))))))((((....(((..((........))..)))...)))).}}}}}}}}}....>>>>>.


>45043
     1  GGCGCATTGCTCTTTACGCGCCAACACATCCCCGAAATACTCCGACGAAAGATAGTCGTCGGATGCCCGAAGTCGCGCAATGCAGAGCCGGACAAAGGCAAAAAGAGCAACCAACGGGGG  120
-55.40  [[[[[.{{{{{{{{{..]]]]].......<<<<<......((((((((.......))))))))((((....(((..((........))..)))...)))).}}}}}}}}}....>>>>>.


>45044
     1  GTTGCACACTTTGTTACGCAACCCCTTCTGCCCCTTTTATTGCCACGCATTCAACGCGTGGCAGGGCCCTCCGGTCGCACTCTCTCGCATCCGCTCGCCCCAACAAAGTGCTTCGGGGCT  120
-53.90  [[[[[.{{{{{{{{{..]]]]].......((((.......((((((((.......))))))))))))....(((..((........))..)))...<<<<<}}}}}}}}}....>>>>>.


>45045
     1  TGTTTCCAGGCGGAGGAAAACATCCACATCCCCATCTCCTCCCGGACTCCCGGCCAGTCCGGGGGCTGTTCGCACATTACTACACCAAGCTGCCCAAGCCACTCCGCCTGCTGTTGGGGG  120
-50.80  [[[[[.{{{{{{{{{..]]]]].......<<<<<......((((((((.......))))))))((((....(((..((........))..)))...)))).}}}}}}}}}....>>>>>.


>45046
     1  GGGAACGAGCGCCCGATTTCCCAAAGACAGCCCCCACAGAGGAGAGGCACGCGAAGCCTCTCCCGCTACTCACTGAGGACACGATACCAAAGTATAAGCGACGGGCGCTCAAACGGGGCG  120
-62.70  [[[[[.{{{{{{{{{..]]]]].......<<<<<......((((((((.......))))))))((((....(((..((........))..)))...)))).}}}}}}}}}....>>>>>.


>45047
     1  TTTCTCGTGACGGGGATAGAAAGAGAGATAGACCTGAGAGGAGACCCGAGTCACGCGGGTCTCGGCGACTACGTCCGCAGAAGACCGCTCACGCGACGCCACCCCGTCACTGTTGGTCTA  120
-53.00  [[[[[.{{{{{{{{{..]]]]]......<<<<<<......((((((((.......))))))))((((....(((..((........))..)))...)))).}}}}}}}}}....>>>>>>


>45048
     1  GGCCCCAATGCGAAAACGGGCCAACGTTTCAGGGCGTCCTGGCCCAGGGTAGGAGCCTGGGCCGGTCCCAAGCTACAAGATCGACATTCCAGCAAAGACCCTTTCGCATTAAAACCCTGC  120
-52.10  [[[[[.{{{{{{{{{..]]]]].......<<<<<......((((((((.......))))))))((((....(((..((........))..)))...)))).}}}}}}}}}....>>>>>.


>45049
     1  GGCATACCGACCGCCGAATGCCTAAAACACCTAACTATATTCCGCTCAGTAGATATGAGCGGACCCGCACCGAATCGACAAGAGCATCACTTCCCACGGGAGGCGGTCGGATCATTAGGG  120
-53.10  [[[[[.{{{{{{{{{..]]]]].......<<<<<......((((((((.......))))))))((((....(((..((........))..)))...)))).}}}}}}}}}....>>>>>.


>45050
     1  GCACGGGAAATGCCCTATCAAGACCGTACCAAATCATTTCAAGTCCTCGACGGTCTTCCATCCACTGGGTCCAGTGGTCACCGAGACGTCGGCGTCGTTGCCTGCATATGGGAAGACAAG  120
-43.10  ....[[[.{{{{]]]....<<<<<<<<.......}}}}...........>>>>>>>>....[[[[[[.{{{]]]]]]...<<<<}}}.>>>>.(((.((.((.......)).)))))...


>45051
     1  CCAACCGTACTTCGGAAAGGGGGCGCTCCCATCAAAGTCCCTTCCACTCAGCGCCCCATACCGCGCAACACTGCGCGCACAGGCTTGTGCCTCGGCTCACTCAACCCTCGAATGGCCTCT  120
-45.80  ....[[[.{{{{]]]....<<<<<<<<.......}}}}...........>>>>>>>>....[[[[[[.{{{]]]]]]...<<<<<.}}}..((((............))))..>>>>>..


>45052
     1  ATATGGGAGACGCCCGAACGCGGGGCTCCACTAACGTCACTCCTCTACAAGCCCCGCCATATGCGCCTTCCGGCGCACCCCTGCGGAAGCAGAGCCTACCGGACCCAGCCCTGTGGCACG  120
-56.40  ...[[[[.{{{{]]]]...<<<<<<<<.......}}}}...........>>>>>>>>....[[[[[[.{{{]]]]]]...<<<<}}}.>>>>.(((.((.((.......)).)))))...


>45053
     1  CACAAGGACTGCCCTACATGGCCCCGCAACACCCGCAGACTCACCAAGAGCGGGGCCCCAGCCCTTCAGTCGAAGGGATCGGCGGACGCGCCAGTCACCGGCACACTACGCGGGGACAAA  120
-59.10  ....[[[.{{{{]]]....<<<<<<<<.......}}}}...........>>>>>>>>....[[[[[[.{{{]]]]]]...<<<<}}}.>>>>.(((.((.((.......)).)))))...


>45054
     1  TCAAGTCCGCGAGACATACGCCGCCCGACTCCCCTCGCAAAATTACCCCCGGGCGGCAACAGGCGGGATGCCCCGCCGACCCCTGCAGAGGGAGCAGCGATCGATACGAGACCGTGCACC  120
-58.30  ....[[[.{{{{]]]....<<<<<<<<.......}}}}...........>>>>>>>>....[[[[[[.{{{]]]]]]...<<<<}}}.>>>>.(((.((.((.......)).)))))...


>45055
     1  AACTGGCCGGTTGCCCACCCTGCGCCCCCCCACAAACCTCCACCCCTACGGGCGCAGCCCCAGCCTGTTTCCAGGCTACCGACGAAAACGTCCCCGACTGCACACCAAATGGAGCGGACC  120
-45.10  ....[[[.{{{{]]]....<<<<<<<<.......}}}}...........>>>>>>>>....[[[[[[.{{{]]]]]]..<<..}}}..>>...(((.((.((.......)).)))))...


>45056
     1  TTAAGCCAGCAAGGCACAGCGGGGCCCCCACACTTTGCCCCTACCCCAAGGGCCCCGGCACGTGTCCATGCGGACACACACCGCTCAAGCGGAGTGAGGTGCACCAATCGCTCCCACAAG  120
-54.40  ....[[[.{{{{]]]....<<<<<<<<.......}}}}...........>>>>>>>>....[[[[[[.{{.]]]]]]...<<<<.}}.>>>>.(((.((.((.......)).)))))...


>45057
     1  CTAGTCGAAATGCGAGCCAGGCGACGGGTCCAACCATTGAGCATCACTACCGTCGCCACACGAATGGAATGCCATTCCTACATGGATACATGCCAGAGAAGGTACCCCCCCATCCTGTTA  120
-40.30  ....[[[.{{{{]]]....<<<<<<<<.......}}}}...........>>>>>>>>....[[[[[[.{{{]]]]]]....<<<<...}}}(((......)))......>>>>.......


>45058
     1  CCACGGCCTTCTGCCATAACCCACTCACAGAACAAGAACGGCGCTTACATGAGTGGGCCATTCGGGCCCCCGCCCGATCCGTCCCGGAGGACCGCGTCACCGATCAACCCGCTGCGCACC  120
-43.50  ....[[[.{{{{]]]....<<<<<<<<.}}}}.(((.......)))...>>>>>>>>....((((((....))))))[[[....{{{.]]]..<<<<..}}}...........>>>>...


>45059
     1  ACAAGGCGCTCAGCCCAACCGGCGGCGACCAACCTGAGCCGATTATCTACGCCGCCGACTTGCCGGCATGGGCCGGCCACGAGGTCAGCCTCATCGACAACCCCTCCAAGGATGCGAACA  120
-56.70  ....[[.{{{{{{.]]...<<<<<<<<......}}}}}}..........>>>>>>>>....[[[[[[..{{]]]]]]...((((....)))).<<<....}}(((...)))...>>>...


>45060
     1  ACAATGCAAGTGGCAACTCGGAGTCGAAAATCCGCACTCCCAACACTGATCGACTCCTATCCTGCGTGTACACGCAGAAACCGAATATTCGGGGAACGGCGCACCAACCGCACCTTCGGA  120
-40.20  ....[[[.{{{{]]]....<<<<<<<<................}}}}..>>>>>>>>....((((((....))))))...((((....)))).(((.((.((.......)).)))))...


>45061
     1  ATTTCCGAGGCACGAATGAAACCCACCCTCTTCTCCCCTGGCAGTCGGTGGTACGACCCAGGGGCGCGGATCCTTCCGCGGTACCCTCGTGCCTCCTCCAATCCGGTAAAAAAGAAGAGG  120
-60.10  .[[[[.{{{{{{{{{..]]]].....<<<<<<<<(((((((..((((......)))))))))))((((((....))))))......}}}}}}}}}..((.....))......>>>>>>>>


>45062
     1  CAGGCATCCGTGATTCCGCCAACGATCACTCTGTGCCGTACCTTGGCCGGTCAGCCAGTACGGCGGGAAAAACCTTTCCCCAATTTAATCACGGACAGCAAAAAGCAAGAGTACAGAGTG  120
-51.90  ..[[[.{{{{{{{{{..]]]......<<<<<<<<<<(((((..((((......)))))))))..((((((....))))))......}}}}}}}}}..((.....))....>>>>>>>>>>


>45063
     1  TCGGGGAGGACGAGGACCCCAGAATTGATCTCCCTGCGGCCCAGCGGCAGGGCCCGCGGCCGCAGACCGAGAGTTCGGTCACCTTACCTCGTCCTATGCAATCCGCACATACGGGAGATC  120
-70.80  ..[[[[.{{{{{{{{.]]]]......<<<<<<<<(((((((..((((......)))))))))))((((((....))))))......}}}}}}}}..(((.....))).....>>>>>>>>


>45064
     1  CAGCACAGGTTTGGTGGTGCAGCTCCGGTAGCCCTCGGTTGCTTGACCGTCGCGTCACAACCGAACGCGCAGTGGCGCGTGAAGACACCAAACCTCACCGACACGGATACAAGGGCTACC  120
-65.00  ..[[[[.{{{{{{{{{]]]]......<<<<<<<<<((((((..((((......)))))))))).((((((....)))))).....}}}}}}}}}...(((...))).....>>>>>>>>>


>45065
     1  ACCCGCGCAGTTTGGCCCGGAACTCCCTGCGCAGACTTGCCCTTGGGGTCTCGCCCAGGCAAGTGGGTGCGCGGGCACCCGAAACTCCAAACTGCAAACCACCCGTCTACACCTGCGCAG  120
-61.80  ..[[[.{{{{{{{{{..]]]......<<<<<<<<.((((((..((((......)))))))))).((((((....))))))......}}}}}}}}}..((.....))......>>>>>>>>


>45066
     1  CCGGGCATAAGAGGTCACCCATACGTCCTCAGCGCGTGGTATTCCTGGCTAGGCAGGTACCACGGCCACCCCAAGGTGGCACGACAACCTCTTATTTATTTGCCATCACATACGCTGAGG  120
-54.70  ..[[[.{{{{{{{{{..]]]......<<<<<<<<(((((((..((((......)))))))))))((((((....))))))......}}}}}}}}}.................>>>>>>>>


>45067
     1  TCCGCAGTTTCGGCCCGGCGATTAAGGGGGTGGGGTGGCCGACGGCAATCGGGTGCCCGGCCACGGACTGTGCTCAGTCCACACAAGGCCGAAACAAGCAGACCGCGTATTTCCCACCCC  120
-67.10  .[[[..{{{{{{{{{]]]........<<<<<<<<<((((((..((((......)))))))))).((((((....))))))......}}}}}}}}}..((.....)).....>>>>>>>>>


>45068
     1  GTTTCGGATCGGGGGTCGAAGAAAAAAGGAAGTGCCAGGGGTCGCACGTCCCGGTGCCCCCTGGGGGCGTGCCAACGCCCGAACCCCCCCCGATCAAGCCTCCCGCAACTACCACTTCCT  120
-66.30  .[[[[[.{{{{{{{{.]]]]].....<<<<<<<<(((((((..((((......)))))))))))((((((....))))))......}}}}}}}}...((.....))......>>>>>>>>


>45069
     1  AACGGCATAGAGCAGCACCGAATCCAGCGCCCAGGCGGGAGGTCCGCACCCTCGCGGCTCCCGCGGGCTCGGTGGAGCCCAATAATCTGCTCTATCCTTCTAAAAATGTTCCCTGGGCGC  120
-65.90  ..[[[.{{{{{{{{{..]]]......<<<<<<<<<((((((..((((......)))))))))).((((((....))))))......}}}}}}}}}................>>>>>>>>>


>45070
     1  CAGCCATCGCTCCAACAGGCAACGCAGACGGATCGGGGACCCTGGGCCCGACCGCCCGGTCCCCGCGGAGGCAACTCCGCTATGAATTGGAGCGAACCCATCTCGGGACCACGATCCGTC  120
-70.10  ..[[[.{{{{{{{{{..]]]......<<<<<<<<<((((((..((((......)))))))))).((((((....))))))......}}}}}}}}}.(((.....)))....>>>>>>>>>


>45071
     1  GCCCCTAGAAATAAGCCTTTCTTGTGCAGTCGACAACCTCGAACCACAAGAAAGTGCGCATGGGGCTCCGGCAATTTATTTCAACCTGACAAGGGGCCCGGCCCTACAGGTTCGCCGTTC  120
-52.00  [[[[[..{{{{{{{{.((((((((((...((((.....))))..)))))))))).......]]]]]..<<<<..}}}}}}}}.(((((...((((......)))).)))))..>>>>...


>45072
     1  GGCTCACGTGCATGCGCGCCCCCAGCGGAGTTTCACGCAAACGGGCTGGGGGCGACGAGAAGAGCCCGGCCGAATCATGCACTGGCCACACTGCGAATGCGCGCAATGGCCAACGGCAAA  120
-69.10  [[[[[..{{{{{{{((((((((((((...((((.....))))..)))))))))).))....]]]]]..<<<<...}}}}}}}((((((...((((......)))).)))))).>>>>...


>45073
     1  GCCCACATGCAAGACCATGATACCAGAAACTTCACGAGGAAGCACTGGTATCATCGGAAGATGGGCGAGGCTGAATCTTGCAGAGGTCCTAGAGGAGCAACCCTCAGACCTCAAGCCAAG  120
-59.00  [[[[[..{{{{{{{((((((((((((...((((.....))))..)))))))))).))....]]]]]..<<<<...}}}}}}}((((((...((((......)))).)))))).>>>>...


>45074
     1  GCGGGCAGAAACGAGCCGCGGGCCCCCCCGCCCGCGGGGGGCCAGGGGCCCGCGAGCGGACCCCGCAAGGAGAAATCGTTTCACGTATCTTGGCAGGTCTATGCCCATACGTCCTCCAGT  120
-73.30  [[[[[..{{{{{{{((((((((((((...((((.....))))..)))))))))).))....]]]]]..<<<<...}}}}}}}.(((((...((((......)))).)))))..>>>>...


>45075
     1  GCGTGCAACTCAAGCGGGCGGCCGTCTCAAGCGGGAGGCGCTACGACGGCCGCCACGAAACCACGCAACGGCCAACTTGAGTTTCGGCCCAGCCGCGAAATCGGCAGCCGAATGCCGGAA  120
-69.30  [[[[[.{{{{{{{{((((((((((((...((((.....))))..)))))))))).))....]]]]]..<<<<...}}}}}}}}(((((...((((......)))).)))))..>>>>...


>45076
     1  TGGGAGAGAAGGAACGGGCCGTATGCCAGGTGCCTCTCGCACATGCATACGGCCACGAGCATCCCAGAGGCCCAATTCCTTCGGACCCGCCAGGGGGAACACCCTAGGGTCCCGGCCAAA  120
-69.40  [[[[[..{{{{{{{((((((((((((...((((.....))))..)))))))))).))....]]]]]..<<<<...}}}}}}}((((((...((((......)))).)))))).>>>>...


>45077
     1  GCCGCGAAGAATAGTCATCCTTATCCGATCAGATACGCTCTGCGGGATAAGGATCGAAGAAGCGGCAATCCCATGCTATTCTCACTGGCACCATGGCTTGTCATGCCCAGTGCGGGAGAT  120
-55.10  [[[[[..{{{{{{{{.((((((((((...((((.....))))..)))))))))).......]]]]]..<<<<..}}}}}}}}((((((...((((......)))).)))))).>>>>...


>45078
     1  GCTTCCCTACCTCGGGCCCGCTGGCCCCCCGCGACAGGCGCGCAGGCCAGCGGGACCACCAGAAGCTCGGCTGAACGAGGTATATCCGGTATCCGCCTCCACGGAACGGATACAGCCACG  120
-68.40  [[[[[..{{{{{{{((((((((((((...((((.....))))..)))))))))).))....]]]]]..<<<<<..}}}}}}}.(((((...((((......)))).))))).>>>>>...


>45079
     1  ACACCTCTATGTCAGTGCGCGACATACCAATTAAAGCGCACGAAACTCACAAGTCCCAGTCCTCCGACGCGGGATTCGGAGGACCCCCGCAGGCTCCAATCAGCCATAATATTGAACGAT  120
-48.30  .......[[[[[[.{{{{{{]]]]]].........}}}}}}..................[[[[[[[[.{{{{{..]]]]]]]]..}}}}}.[[[[.{{{{.]]]].....}}}}......


>45080
     1  TTCCTTCCGTCTCAGCGGCGGAGACGCCCCCACCTCGCCGCACCAACACACCACCCATGGGTGCCGCCACGACTACCGGCACCCTCTCGTCCATACCCGCATATGCCCCCGCGGGTGAAC  120
-52.10  .......[[[[[[.{{{{{{]]]]]].........}}}}}}.................[[[[[[[[..{{{{....]]]]]]]]..}}}}...(((((((..........)))))))...


>45081
     1  AAACAGACAGAGGGGGCCGCCCTCTGCAACCCCTCGCGGCCAACACCAACCTATCGCGCCGGGCGCAATGTCCCAGGCGCCCGGACGACACGGTCACGTCCGACCCCCCAGACGAAACAG  120
-56.60  .......[[[[[[.{{{{{{]]]]]].........}}}}}}.................[[[[[[[[..{{{{....]]]]]]]]..}}}}.[[[[.{{{{.]]]].....}}}}......


>45082
     1  TCATCACACTCGGTAGGCGTCCGAGTTCCCACAAAACGCCTCAAACAACTTCTTATTACTGCCCGCCAAGAGCGCAGCGGGCAGCCCTCTCGACAAGGGCCTGTCTATCCGCCCAATCCA  120
-50.30  .......[[[[[[.{{{{{{]]]]]].........}}}}}}........[[[[[....{{{{{{{{.]]]]]....}}}}}}}}.......[[[[.{{{{.]]]].....}}}}......


>45083
     1  AGCCACCGCCGCCCGTTAGAGGCGGCCCACATAAATCTAACTCATCCCCTCTCCCTACGGGGCGCGCAACGAGTCTCGCGCCCCTATCGTCCCCCAGACGAGGGGGACAACGTCCCCGCC  120
-58.10  .......[[[[[[.{{{{{{]]]]]].........}}}}}}.......[[[.......{{{{{{{{....]]]...}}}}}}}}....[[[[[[[.{{{{.]]]]]]]..}}}}......


>45084
     1  TACCCACCGCGTACGCACATTACGCGATCATGTCCATGTGCAAACCTATTCACTTACCCCCGCGGGAGCGGGCGGTCCCGCGGGACCCCGCGCGCAGGGAAGCGCGCTACTCCCTCCCCG  120
-57.10  .......[[[[[[.{{{{{{]]]]]].........}}}}}}.................[[[[[[[[[..{{{...]]]]]]]]]..}}}[[[[[[.{{{{.]]]]]]...}}}}......


>45085
     1  GCCCTAAGACGCGCTACGGCCGCGTCCTACCCAACGCCGTACCCCCCAGATCAACAACGCCGGGCGCCTATGCCCACGCCCGGCAACATAAGCGACGACCCTCGCCAGATGGTCACCCCC  120
-49.90  .......[[[[[[.{{{{{{]]]]]].........}}}}}}......[[.........{{{{{{{{.]].......}}}}}}}}.......[[[[.{{{{.]]]].....}}}}......


>45086
     1  TTTCCCCCGGGCGTTCTTCGCGCCCGAACTATCCCCGAAGACACCCCCTACACCACTACCCCCGCACGGAGGAACATGCGGGGGCTCCTCCGACCCGGTATGGTCTATCTTACCCACCAT  120
-53.60  .......[[[[[[.{{{{{{]]]]]].........}}}}}}.................[[[[[[[[.{{{{{....]]]]]]]]..}}}}}[[[[.{{{{.]]]].....}}}}......


>45087
     1  TCACCCAGGTACCCCCCCGCGGTACCCCATGCAACGCGGGGCCAACAAATCCACCACCGCGGGCGCGACATGCAGGGCGCCCGCAACATGCGCCTCGAAATAGGCAGAGATTTCAACCCG  120
-51.40  .......[[[[[[.{{{{{{]]]]]]...<<....}}}}}}....>>...........[[[[[[[[..{{{{....]]]]]]]]..}}}}.[[[[.{{{{{]]]]....}}}}}......


>45088
     1  TTCAAAGCCCAGGTCTCCACTCCAAGCCCCCCAATCGGGGCACGATACCCGACGCACCGCACGACGAGGTCCCCAAGGAGTCAACGTTCACCTGGCCCACAACATTACACCCATGCCACT  120
-30.30  .....[[.{{{{{{]]..(((((..(((((......))))).....(((((.((.......)).)).)))......)))))....<<<.}}}}}}.....>>>.................


>45089
     1  CACAAAACGGCGCCTTTTGAGAGTCCTTCCACCCGAGGAAGCCCCATGCCGTGCCACCACCGCCCGTGCACCCCTCCTCTCCCCTGTCCGGCGCCTACCAGACCCCTCAAAATCACTCCA  120
-32.20  ...[[[..{{{{{{]]].(((((..(((((......))))).....(((((.((.......)).)).)))......)))))..<<<...}}}}}}...>>>...................


>45090
     1  TACATTTTGGGGGAAAAACGGCCCAGACGTACCACCACGTCATCCCGGCTCACGACCACCCCGCGACGCCAGACCCGGCCGCTCCCATATCCCCCCATCCATGCATCCTCAACCGCCCGT  120
-32.20  .......[[[[[[.....(((((..(((((......))))).....(((((.((.......)).)).)))......)))))....{{{...]]]]]]...}}}.................


>45091
     1  TCACCCGCGAGAGCCGCCGCCCGAACTGCCCAGATCGGCAGCACAACGCCCAGCGAGCTATGCAGGAGCGGAAACACGGGCAAAATTCAGCTCTCCAACCGAAAACCCAACCCTCGTCCC  120
-38.20  .....[[.{{{{{{]]..(((((..(((((......))))).....(((((.(((.....))).)).)))......)))))....<<<.}}}}}}.....>>>.................


>45092
     1  CCCCCAATCATTGCTTCAGCGGCCCGCAACGAGCCAGTTGCACCCCCGCCGCGCACTATCCGCACGCGCGTCAACCGCCGCCCCCGTCCGCAATGTTCCAGACTGTCCACACCCCCGAGA  120
-33.30  ........[[[[[[....(((((..(((((......))))).....(((((.((.......)).)).)))......)))))....{{{.]]]]]].....}}}.................


>45093
     1  CTCAAGAGGCGATCTCCCCCAGGCAGCTCGGCCCCACGAGCCAAACGGCCCCAGCAGAGATCTCGGAGCCCGCCCCCCTGGAACCCCACGATCGCCACCCTGGCCAAGACGAACACTCCA  120
-38.20  ....[[.{{{{..]]...<<<<<..(((((......))))).....(((((.((.......)).)).)))}}}}..>>>>>.......[[...((((...))))..{{.]]....}}...


>45094
     1  CCCGCTGTGCGGCACAACGTACTCAGACCTAAAGCGAGGTCCAATAGGCCCAGGAACAGACCCAGGAGCCCAACGAAGTACCCCAATACTGCCGCCCCTATATCAATCACCACACACGAG  120
-30.60  ...[[.{{{{{]]....}}}}}...[[[[[...{{{]]]]].....(((((.((.......)).)).)))...<<.((((......))))..}}}.....................>>..


>45095
     1  CTCTTGTCGCACCAACCCCCCCGCCGCGGAAATGCGTCCGCTGACACGACGACGAATAACACGCCGCTCGCCAACCCGGGGCAACAAACTGGTGCAAACCTTTACCACATTACATTCCAC  120
-30.00  ...[[[[.{{{{{{....(((((..(((((......))))).....(((((.((.......)).)).)))......)))))..]]]]..}}}}}}.........................


>45096
     1  CTCACAACGCGCCCTTCAGGCCCAAGCGCCCCCCAAGGCGCACACCCCGGGGGTCCATCCAACGCCACGGTTCAAAGGGCCAACGCAGTGGGCGCATTCCCTGATCGCCAATCTCCATGC  120
-44.20  ........[[[[[[....(((((..(((((......))))).....(((((.((.......)).)).)))......)))))....{{{.]]]]]].....}}}.................


>45097
     1  CCCTCTTCGGGTCCAAAACTGTCCCCAGTACTATTATACTGCTACCTGCCTATCCCCACTAGACAGTGCAAACTACGACAGAAACCCAAGGACCCTAACCTGGCCCACCTACTCTTCCTA  120
-26.20  ........[[[[[[....(((((..(((((......))))).....(((((.((.......)).)).)))......)))))....{{{.]]]]]].....}}}.................


>45098
     1  TTTCCGTATGCCAGACCCCCGCGCCGCTGCCCGACTGCAGCCTCCTCCTGCCCGAGAGCTACGAGCAAGGTTCACCCGCGGACTTTCGACTGGCACCACCCGACTCCCCCCTTCACGCGC  120
-33.60  ........[[[[[[....(((((..(((((......))))).....(((((.((.......)).)).)))......)))))....{{{.]]]]]].....}}}.................


>45099
     1  CACTTCCCCTCTCTAAGTTATTACTCGGCATGGCGGCAACTAGAGAGGGCGCGATTAACTACCGCGATCCGCCATGCCGTAAGCCGCAAAACAATATCCGGCCCAATATCACGATTTCCT  120
-52.30  .[[[[.{{{{{{{{]]]].......<<<<<<<<<<<.....}}}}}}}}((((.........))))..>>>>>>>>>>>...[[[[.........{{{]]]]..........}}}.....


>45100
     1  ATATTAGCCACTGTTATAACAAGAACGGCCGGGGGCCCGGAACAGTGGCGCGAATACGAAGACCGCGCTCCCCCGGCCGACCGCGCCAGCCACACCGGGCGCCCATCAACACCCGACAAC  120
-56.40  ......[[[[[[[[[..........{{{{{{{{{{.....]]]]]]]]].((....))......<<<<.}}}}}}}}}}...>>>>..[[.....{{{{.]].........}}}}.....


>45101
     1  CTGTCTCCCCCGCAACCATCCCCACGTGGACGGCCAACCATTGCGGGGGGCGCCATAACCAAACGCTCGGGCCGTCCACCAAGCCTGTACACCCCGATAGGCCCTTCAACCCATCTCCTC  120
-49.30  .[[...{{{{{{{{{.]].......<<<<<<<<<<.....}}}}}}}}}(((...........)))...>>>>>>>>>>...((((((........))))))..................


>45102
     1  ATTGCCGCCCGGAGGCAAACATCCCGGGGCAGGCCCCAAACCTCCGGGCGCCACACACGACTCGGCCCCGGCCTGCCCCAGAGGCAACAACCAATATGTGCCACCCATCCCGCATCCAAA  120
-55.90  .[[[[.{{{{{{{{]]]].......<<<<<<<<<<......}}}}}}}}(((...........)))...>>>>>>>>>>...[[[[.........{{{]]]]...}}}............


>45103
     1  CCGCCCACACTGGTGGCGACACCCAGCGCCGCCGCACCCCCACCAGTGTTTTCACCAAGCCGAAAAACAGCGGCGGCGCCCAGGACCCTTACCCCCAAGTCCATCAACGACCTTGCCAAG  120
-51.00  .[[[[.{{{{{{{{]]]].......<<<<<<<<<<......}}}}}}}}((((........))))....>>>>>>>>>>...[[[[.........{{{]]]]..........}}}.....


>45104
     1  AGGCGCGTGTTGAGCGCCACCCCCCGACGCCCACACATCTGCTCAACACCGGGACTCACCTACCCGAATTGTGGGCGTCACGGGCCCCCCCTACCTGTGGCCCGACCCCCCCACAAACTT  120
-59.50  .[[[[.{{{{{{{{]]]].......<<<<<<<<<<......}}}}}}}}((((.........))))...>>>>>>>>>>.[[[[[[.........{{{]]]]]]........}}}.....


>45105
     1  ACTCAGTGCACGAGCAAGCTCATCGCGGCCGGCAGAATCGGCTCGTGCACCGACAGTTCAACACGGTGCCTGCCGGCCGAAACGTTCTCTCACCCGGGAACGCCCCCTCATACCCCAATC  120
-54.70  .....[[[[[[[[[[..........{{{{{{{{{{.....]]]]]]]]]]..............<<<<.}}}}}}}}}}...(((((((......)))))))........>>>>......


>45106
     1  ATCCGACCCAAAGCCCGATATTACAGCCCGCCCGGCCTACGGCTTTGGGGCATGTTGAGCTCATGCCCCCCGGGCGGGCCCAGCTGCAATTGTGTATGCAGCACCTCCCACACATACAGC  120
-65.00  ...[[..{{{{{{{{]]........<<<<<<<<<<.....}}}}}}}}((((((.......))))))..>>>>>>>>>>...[[[[[[..{{{{{.]]]]]]..<<...}}}}}...>>.


>45107
     1  CGGACAGCCGGCTCAACCCCCCCCCTGCCCGCTGCCACACTGAGCCGGCGCCACACATATACAGGCCCCGCAGCGGGCACTATCGGCCCTTTCATTCGCCGAGACACCACACCGACCACC  120
-52.30  .[[...{{{{{{{{{.]].......<<<<<<<<<<.....}}}}}}}}}(((...........)))...>>>>>>>>>>...(((((..........)))))..................


>45108
     1  ATGTACACGTTATGCACAGACAACCGCCGGCCGACCGGAAGCATAACGTGCCCATCCAGAGTGGGCAAAGTCGGCCGGCTTCCGCATCTCCTCGGTTTTGCGCCCCCTTTCCAAATCTCC  120
-51.00  .[[[..{{{{{{{{{]]].......<<<<<<<<<<.....}}}}}}}}}((((((.....))))))...>>>>>>>>>>...[[[[.......{{...]]]]...}}.............


>45109
     1  GCGAACCGTCTCCTGGCAAGAGTTTGCCAGGAGTTTCCGGTTCGCCAGACCAGAATAACGGATTACGCATGGCACCGGAGGGGTCCGTTGCTTCATGCACGCAACAGACCGAAACGCGAA  120
-57.70  [[[[[[[[.((((((((((....)))))))))).{{{]]]]]]]].......}}}...[[[.....((((((((.((((....)))).)))..))))).{{{......]]]....}}}..


>45110
     1  CTCGACACACGCCGCCGTGCGCTCACGGCGGCGGATGGTGTCGAGCCACGCACGCACCAGCAAACCAAGACGCGGCACGGCCCCGTGGCGCTCGTCTTAACCATCCAACACATCAGGTAC  120
-59.00  [[[[[[[[..(((((((((....))))))))){{{{{]]]]]]]]..........<<<........((((((((.((((....)))).)))..)))))...}}}}}.........>>>..


>45111
     1  TGGGGCGGAGTGACGATCCGCGCGGATCGTCACCAGGCCGCCCCACCCCGTCACCACCCACTACCCAGGACCGCAGGGTACAAACCCGGCGCCGTCCTACGATCCCACCACCTGTTCGAG  120
-58.80  [[[[[[[[.((((((((((....)))))))))){{{{]]]]]]]].....................((((((((.((((....)))).)))..))))).<<<........}}}}.>>>..


>45112
     1  AGGAGCGCCCATGGTCCTGCTGGCAGGACCATGAAACGCGCTCCTCCCCGCTTATCATTGCAGACCGGAGGGCCCAGGCCCCCGCCTCGGCTGCCTCCCGCGTTAGTCTCGTTTCCGCAG  120
-60.30  [[[[[[[[.((((((((((....)))))))))).{{{]]]]]]]]....((........)).....((((((((.((((....)))).)))..))))).<<<........}}}..>>>..


>45113
     1  GCCTGTTATGTCCGGTCTCGGACGAGACCGGACCTCTTAACAGGCTTCACCACTTCACAGGCAATCATCCGGGTAAGCGCGACCGCTCACCAACGGATCGGACAAATAGCAGAGCTCCAC  120
-50.50  [[[[[[[[.((((((((((....)))))))))){{{{]]]]]]]]....((........)).....((((((((.((((....)))).)))..))))).<<<........}}}}.>>>..


>45114
     1  CGCGGCCCACCGGACCCGAGCGTTCGGGTCCGGATGAGGGCCGCGTCCAGCACACAAAAGCCAATCGGGGCGGCCCGTCGCGAGACGAGCCACGCCCCAGCCAAACAGAATCATCGGCAG  120
-71.70  [[[[[[[[.((((((((((....)))))))))).{{{]]]]]]]]....((........)).....((((((((.((((....)))).)))..))))).<<<........}}}..>>>..


>45115
     1  GCGCTGGTAGGACACGGACTAGCGTCCGTGTCCAAGAACCAGCGCTCTACTTCGTTCATAGCATACGCAGAGGCAGTCGGCCACGACAGCCATTCTGCAGGAAAAACGTATCTTCTCCAC  120
-57.00  [[[[[[[[.((((((((((....)))))))))).{{.]]]]]]]]....}}.[[[[..........((((((((.((((....)))).)))..))))).{{{..]]]].......}}}..


>45116
     1  GCGGGGCCAAACTTCTGGCTCCAGCCAGAAGTTATCGGGCCCCGCAAAAGCCCCACCACGCACAAACGGGCGCACACCTCTATAGGTCTGCAGGCCCGCGCCACCTTCACCGATCGGCCG  120
-60.80  [[[[[[[[.((((((((((....)))))))))).{{{]]]]]]]]....((........)).....((((((((.((((....)))).)))..))))).<<<........}}}..>>>..


>45117
     1  GGCGCTGCATACCGTGCGGCACTCCGCACGGTAGCTGGCAGCGCCAACTGGAATTACAACCTAAACCCTGCGGAATGGAGAACTCCAGTCCTGGCAGGAGCGAGAACCGACAGCCCGCCC  120
-62.50  [[[[[[[[.((((((((((....)))))))))){{{{]]]]]]]]....((........)).....((((((((.((((....)))).)))..))))).<<<........}}}}.>>>..


>45118
     1  CACCACGCGCCGGGGGGGGGAAGAGTGGGGACCCCCCGGCGCGGGCGGACTGGCCGCCAACCCACTCCTATCGTACGGCACTCAATATCGTCGACAACCCCCGCCGTACAATGTCGACAG  120
-80.40  ..[[.{{{{{{{{{{{{]]...<<<<<<<..}}}}}}}}}}}}(((((.....)))))..>>>>>>>.[[[.{{{{{{{.....]]]..<<<<<<<......}}}}}}}..>>>>>>>..


>45119
     1  CCCTCGCGCGGCCCGGGCAGAAGAGGGGAAAACCGGGCCGCGCACCACAACCAGTGGTACTCCCCTCCTGCCGGCGCCACCACCGCAAAGTTCGTCCACATCTGGCGCCCAAACGAACCC  120
-70.60  ..[[.{{{{{{{{{{{..]]..<<<<<<<...}}}}}}}}}}}(((((.....)))))..>>>>>>>.[[[.{{{{{{{.....]]]..<<<<<<.......}}}}}}}...>>>>>>..


>45120
     1  ACCCGGGGGCCGCGCGTTGGACTGGTGGCCCTCGCGCGGCCCCGCCCGCAAACCGGGCCCGCCACCAAAATCGCAGGAGACATAATTACAGGAACCCAGAACCTCCTGCTTCGTTCCTTC  120
-70.60  ..[[.{{{{{{{{{{{..]]..<<<<<<<...}}}}}}}}}}}(((((.....)))))..>>>>>>>.....[[[[[[[..........{{{{{{.......]]]]]]]...}}}}}}..


>45121
     1  CTGCCCCCACTGCCCAGAGCAACTATCGCGGGTGGGCAGTGGGAGAGAACCCCTCTCTATGCGATAGACGTTCCTTTAACAAAGACGAACCAGGGAACAAACTTAAAGGAAACCCTGGAC  120
-63.20  ..[[.{{{{{{{{{{{..]]..<<<<<<<<..}}}}}}}}}}}.((((.....))))..>>>>>>>>.[[[.{{{{{{{.....]]]..<<<<<<.......}}}}}}}...>>>>>>..


>45122
     1  GTCCCGGCCACCGGCGTTGGCATCGACTTACCCGCCGGTGGCCCGCACACGTCGTGCGAAAAGTCGAATGGAGCGTTGTATCACCCACCGGCTGCCCAAGACACAACGCAACGCAGCCCG  120
-67.90  [[[..{{{{{{{{{{{..]]]..<<<<<<...}}}}}}}}}}}(((((.....)))))..>>>>>>..[[[.{{{{{{{.....]]]..<<<<<<.......}}}}}}}...>>>>>>..


>45123
     1  CAGAAGGAGCGGCCAGAATCGAGATTGTACCCCTGGCCGCTCCGCCAGATTCACTGGCAATACAATCAGACAAGGGAACCAACAGTCACGGGCCCAAACCCAGTTCCCTTCCGGGCCCCC  120
-68.50  ..[[.{{{{{{{{{{{..]]..<<<<<<<...}}}}}}}}}}}(((((.....)))))..>>>>>>>.[[[.{{{{{{{.....]]]..<<<<<<.......}}}}}}}...>>>>>>..


>45124
     1  TTGAACGAAGGCCGTCATTCTTGTGTCGTCTCGACGGCCTTCGGGTACCGAAGGTACCTCACGACACTTGGGCCGCGGGACAACCCAACAAAAGCAAGCAACCCCGCGGAAAGCTTTTTA  120
-64.80  ..[[[.{{{{{{{{{{.]]]..<<<<<<<...}}}}}}}}}}.((((((...))))))..>>>>>>>.[[[.{{{{{{{.....]]]..<<<<<<.......}}}}}}}...>>>>>>..


>45125
     1  ACGTTCGTTGCGTGTCCAACAATCATATCGCAGACACGCAACGCTGCCGTGGAGGCAGACGATATGAACGGAGCGCCCAAAACTCCGAAGGCCCTTACAAAATGGGCGCTAGAGGGCCAA  120
-71.30  ..[[[.{{{{{{{{{{.]]]..<<<<<<<<..}}}}}}}}}}.(((((.....))))).>>>>>>>>.[[[.{{{{{{{.....]]]..<<<<<<<......}}}}}}}..>>>>>>>..


>45126
     1  CTAGTGAACCCAACAGCCCTTTTTTTTTCAACCTGTTGGGTTCTGCCTTTACCAGGCACAGAAAAAAAGCGAGGACCGAAAAAACGCGAGGGGGGAATAAACTCGGTCCAAACCCCCCAC  120
-60.80  ..[[.{{{{{{{{{{{..]]..<<<<<<<...}}}}}}}}}}}(((((.....)))))..>>>>>>>.[[[.{{{{{{{.....]]]..<<<<<<.......}}}}}}}...>>>>>>..


>45127
     1  ACTTTGGGCCGCGAGGACAACATTCGCGGCATCCTCGCGGCCCGGCCTGGCCGAGGCCTCCCGCGAAGGGTCGGTGCATTCCGTACCCCCGCTGCCGATTCCATGCACCTATGCAGCGTC  120
-71.00  .....[[[[[[[[[[[[.....{{{{{{{..]]]]]]]]]]]](((((.....)))))..}}}}}}}.[[..{{{{{{{.]].......<<<<<<.......}}}}}}}...>>>>>>..


>45128
     1  TGCCGATACCGCAAGAGTCTTTGGACTCTTGCGCCTTTATCGGCACCACGCTGCCCCCTGCAACCCGCCTGGTACTGGAACACTCCAATACTACAGGCCGTCTCTCACCTCTTTCGACTT  120
-41.70  ((((((((.((((((((((....))))))))))....))))))))..[[..(((.....)))....{{{{{]]..((((....))))......}}}}}......................


>45129
     1  GGGTCGGGACCCATACAGGGTGGCCTGTATGGGACCCCCCGACCCCAAAGCACCGGCCAGCCACCCGCCCCGGCATCGGTGGACCGACGCCGAGGGGCACGCTACGAAATATCTTGCGGA  120
-67.00  [[[[[[[[.((((((((((....)))))))))).{{{]]]]]]]]....((........))...<<<<..((((.((((....)))).)))).}}}...((...)).........>>>>.


>45130
     1  GCGCACCCCGTTGCGACCTCGCTAGGTCGCAACAATTGGGTGCGCATCGGTCTCCAGAGACGTACATTGCCCGGACGCTATGCAGCGACCGGAGGCAAAGGAAAAAAAGAAATTATCCGT  120
-55.80  [[[[[[[[.((((((((((....)))))))))).{{{]]]]]]]]....((((....)))).....((((((((.((((....)))).)))..))))).<<<........}}}..>>>..


>45131
     1  TCGGCAAGACGTGCTCGCTTGCTAGCGAGCACGGTTGCTTGCCGATCCAATCGCTACCGATCACCACCAGCATACCGAAAATCTTCGCTATTAGCTGGCCGCCCAAATTCCAACTGCGCT  120
-51.30  [[[[[[[[.((((((((((....)))))))))).{{{]]]]]]]]....((((....)))).....((((((((.((((....)))).)))..))))).<<<.}}}.........>>>..


>45132
     1  TTCGGTGCAGCCAGCGGCCCCACGGCCGCTGGCAAAGGCACCGAACAACTGGATGCTTCCAATACCGAGTGTGGCGCGTCCAAACGCTCCAATCACTCCCGCCATTATTACTTTCGCGCT  120
-61.10  [[[[[[[[.((((((((((....)))))))))).{{{]]]]]]]]....((((....)))).....((((((((.((((....)))).)))..))))).<<<........}}}..>>>..


>45133
     1  GGTCCCCAAGCCGCCGGTTACCTGTCCGGCGGCGGTGTGGGGACCTTACGCTTAAATACGCACCACCGTCCCCGCGGCACAGCTGCCCCGGAAGGACGCGACACCCGATCCACCAGTCTA  120
-59.90  [[[[[[[[.((((((((........)))))))){{{{]]]]]]]]....((........))..}}}}[[[[..(((((...)))))..{{{..]]]]..<<<..}}}........>>>..


>45134
     1  TGCCACCGAGCCGGCCCAAAGCACAGGGCCGGCGGGACGGTGGCACATCGCAAATTAACGCAAAGACCCAGGCCGCAGCGGAGGCTGAGGCGACTGGGGGCCAGTTTACTTCCCGGGCAA  120
-66.20  [[[[[[[[.((((((((........)))))))){{{.]]]]]]]]....((........)).....}}}.[[[[.((((....))))......{{{{{]]]].........}}}}}....


>45135
     1  TCTTCGTTACGCACTGTCGCGCCCCACAGTGCGGGGAAACGAAGAACCCGCTCTATCCTGCTAATCGGCTTGCACACGCCTCGGCGTATGCCAAAGCCAGCCACAAAACCTCCCAGGCCC  120
-47.70  [[[[[[[[.((((((((........)))))))).{{{]]]]]]]]....((........)).....((((((((.((((....)))).)))..))))).<<<........}}}..>>>..


>45136
     1  GGGGCCGACGGCGCCCCGGATGGGAGGGGCGCCAACTTCGGCCCCCACCGCCCCCACAAGCTCATTGCCGAACCAGACGTAACCGTCGGGTCCTCGGCCGCAACCCCACTAGTTCTGCAT  120
-57.50  [[[[[[[[.((((((((........)))))))).{{{]]]]]]]]....((........)).....((((((((.((((....)))).)))..))))).<<<........}}}..>>>..


>45137
     1  GAGAAGCGCTGGCCTTCTCTCATGAGAAGGCCACCATCGTTTCTCCAGAGCGCACCACAGCCAACAGGCACACCAGACCAGAGGGTCCGGTCTGTGCCAGAGACAACAACCACTCCTCAG  120
-49.40  ((((((((.((((((((((....))))))))))....))))))))....[[[[[.....(((....)))......((((....)))).{{{.]]]]]..<<<......}}}....>>>..


>45138
     1  CGGAAGGCCTGGCCTTCTCCCACGGGAAGGCCACCACGCTTTCCGCAGAGCACACCACCGCCAACACGGCCACCAGACGAGAGCGTCGGGTTTGGTCGAGAGACAACAACACAGCCTCAG  120
-46.20  [[[[[[[[.((((((((((....)))))))))){{..]]]]]]]]....((........)).....<<<<<<...((((....)))).}}..>>>>>>.(((.............)))..


>45139
     1  GGGAAGCCCTGGCCTTCCCTCACGGGAAGGCCACCCCGGTTTCCCCAGAGCGAACCACGGCCAACACCGGCACCAGAGGAGAGCCTCCGGTCTGCTGGAGAGACAACAACGCCACCTCAG  120
-56.30  [[[[[[[[.((((((((((....))))))))))..{{]]]]]]]]....<<<......}}......((((((((.((((....)))).)))..)))))...........>>>........


>45140
     1  GCGAAGGCCTGGCCTTCCCCCATGGGAAGGCCACCACGCTTTCGCCAGAGCACACCACCGCCAACAGCGTCACCAGAGGAGAGTCTCGGGTCTGGCGCAGAGACAACAACCCGCCCTCAG  120
-52.10  ((((((((.((((((((((....))))))))))....)))))))).............[[[[[..((..((.((...)).))..)){{{{{.]]]]]..<<<......}}}}}..>>>..


>45141
     1  ACGAAGAACTGGCCTTCTCCCAGGGGAAGGCCATTCCTTTTTCGTCAGAGCACACCAGTGCCAACACGTGCACCAGACCAGAGGGTCGGGTCTGCGCGAGAGACAACAACGGAACCTCAG  120
-53.40  [[[[[[[[.((((((((((....)))))))))){{{{]]]]]]]]....((((....)))).....((((((((.((((....)))).)))..))))).<<<........}}}}.>>>..


>45142
     1  CGGAAGGCCTGGCCTTCCCCCACGGGAAGGCCACTCCGCTTTCCGCAGAGCGCACCAGCGCCAACACCCCCACCAGATCAGAGGGTCCGGTCTGGGGGAGAGACAACAACGGAGCCTCAG  120
-65.70  [[[[[[[[.((((((((((....)))))))))){{{{]]]]]]]]....((((....)))).....((((((((.((((....)))).)))..))))).<<<........}}}}.>>>..


>45143
     1  GCGAAGCCCTGGCCTTCCTCCACGGGAAGGCCATCCCGGTTTCGTCAGAGCCCACCAGGGCCAACAACCCCACCAGATCAGAGGGTCAGGTCTGGGGTAGAGACAACAACGGGACCTCAG  120
-61.80  [[[[[[[[.((((((((((....)))))))))){{{{]]]]]]]]....((((....)))).....((((((((.((((....)))).)))..))))).<<<........}}}}.>>>..


>45144
     1  GGGAAGCGCTGGCCTTCCCCCAGGGGAAGGCCAAACCCGTTTCCCCAGAGCGCACCAGCGCCAACACCAGCACCAGACCAGAGGGTCGGGTCTGCTGGAGAGACAACAACGGTTCCTCAG  120
-66.70  [[[[[[[[.((((((((((....)))))))))).{{{]]]]]]]]....((((....)))).....((((((((.((((....)))).)))..))))).<<<........}}}..>>>..


>45145
     1  AGGAAGCCCTGGCCTTCGCCCAGCGGAAGGCCATCTCGGTTTCCTCAGAGCCCACCACCGCCAACAGCGGCACCAGACCAGAGGGTCCGGTTTGCCGCAGAGACAACAACGAGACCTCAG  120
-54.40  [[[[[[[[.((((((((........)))))))){{{{]]]]]]]]....((........)).....((((((((.((((....)))).)))..))))).<<<........}}}}.>>>..


>45146
     1  CCGAAGCCCTGGCCTTCGCCCACCGGAAGGCCAGCCGGGTTTCGGCAGAGCACACCACCGCCAACAGGCGCACCAGACGAGAGCGTCGGGTCTGCGCCAGAGACAACAACCGGCCCTCAG  120
-58.10  [[[[[[[[[.(((((((........))))))).{{{]]]]]]]]]....((........)).....((((((((.((((....)))).)))..))))).<<<.........}}}.>>>..


>45147
     1  CGGAAGGCCTGGCCTTCAGCCAAGGGAAGGCCATCTCGCTTTCCGCAGAGCAGACCACAGCCAACATCGCCACCAGAGCAGAGGTTCCGGTCTGGCGAAGAGACAACAACGAGACCTCAG  120
-50.50  [[[[[[[[.((((((((........)))))))){{{{]]]]]]]]....((........)).....((((((((.((((....)))).)))..))))).<<<........}}}}.>>>..


>45148
     1  CGGAAGCGCTGGCCTTCGTCCAGGGGAAGGCCATCCACGTTTCTGCAGAGCGAACCACAGCCAACAGCGCCACCAGACCAGAGGGTCGGGTCTGGCGTAGAGACAACAACTGGACCTCAG  120
-52.60  [[[[[[[[.((((((((........)))))))){{{{]]]]]]]]....((........)).....((((((((.((((....)))).)))..))))).<<<........}}}}.>>>..


>45149
     1  GCGAAGCACTGGCCTTCCCGCAGGGGAAGGCCAAGGGGGTTTCGCCAGAGCCAACCACCGCCAACAGCCGCACCAGACCAGAGGGTCCGGTCTGCGGTAGAGACAACAACTCCTCCTCAG  120
-60.80  [[[[[[[..((((((((((....)))))))))){{{{{]]]]]]]....((........)).....((((((((.((((....)))).)))..))))).<<<.......}}}}}.>>>..


>45150
     1  GCGAAGCACTGGCCTTCCCGCAGGGGAAGGCCAGCGGCGTTTCGCCAGAGCCCACCACCGCCAACAGCCCCACCAGAGCAGAGGCTCGGGTCTGGGGCAGAGACAACAACCCGCCCTCAG  120
-63.70  [[[[[[[..((((((((((....)))))))))){{{{.]]]]]]]....((........)).....((((((((.((((....)))).)))..))))).<<<........}}}}.>>>..


>45151
     1  CGGAAGGACTGGCCTTCGCCCACGCGAAGGCCACGCGGCTTTCCGCAGAGCACACCACCGCCAACAGCGCCACCAGACGAGAGCGTCGGGTCTGGCGCAGAGACAACAACCGCGCCTCAG  120
-63.30  [[[[[[[..((((((((((....)))))))))){{{{{]]]]]]]....((........)).....((((((((.((((....)))).)))..))))).<<<.......}}}}}.>>>..


>45152
     1  GCGAAGCTCTGGCCTTCCCCCAGGGGAAGGCCATCGCCGTTTCGCCAGAGCAGACCACCGCCAACACCCCCACCAGAACAGAGGTTCGGGTATGGGGGAGAGACAACAACGCGACCTCAG  120
-58.30  [[[[[[[..((((((((((....)))))))))){{{{.]]]]]]]....((........)).....((((((((.((((....)))).)))..))))).<<<........}}}}.>>>..


>45153
     1  CAGAAGAACTGGCCTTCCCCCAAGGGAAGGCCATCCGCCTTTCTGCAGAGCACACCAAAGCCAACACTCGCACCAGATCAGAGGATCAGGTATGCGAGAGAGACAACAACCGGACCTCAG  120
-48.50  [[[[[[...((((((((((....)))))))))){{{{..]]]]]]....((........)).....((((((((.((((....)))).)))..))))).<<<........}}}}.>>>..


>45154
     1  CGGAAGAACTGGCCTTCCCCCACGGGAAGGCCATCGCCCTTTCCGCAGAGCCCACCACCGCCAACACGCCCACCAGACCAGAGGGTCGGGTTTGGGCGAGAGACAACAACGCGACCTCAG  120
-53.90  [[[[[[...((((((((((....)))))))))){{{{..]]]]]]....((........)).....((((((((.((((....)))).)))..))))).<<<........}}}}.>>>..


>45155
     1  CGGAAGCCCTGGCCTTCGCCCAGGCGAAGGCCAGGCCCCTTTCCGCAGAGCACACCACCGCCAACACGCCCACCAGAGCAGAGGCTCCGGTCTGGGCGAGAGACAACAACGGCCCCTCAG  120
-58.50  [[[[[[.((((((((((((....))))))))))))..{{]]]]]]....((........)).....((((((((.((((....)))).)))..))))).<<<........}}...>>>..


>45156
     1  GGGAAGAACTGGCCTTCGGGCACCCGAAGGCCATCGCGATTTCCCCAGAGCCTACCACAGCCAACAAGCGCACCAGACCAGAGGGTCCGGTCTGCGCTAGAGACAACAACGCGACCTCAG  120
-56.60  [[[[[[...((((((((((....)))))))))){{{{{.]]]]]]....((........)).....((((((((.((((....)))).)))..))))).<<<.......}}}}}.>>>..


>45157
     1  CCGAAGCGCTGGCCTTCGCGCACGCGAAGGCCAGGCCCGTTTCCACAGAGCACACCACCGCCAACACCGCCACCAGAGGAGAGCCTCCGGTCTGGCGGAGAGACAACAACGGCCCCTCAG  120
-58.00  ..[[[[[[.((((((((((....)))))))))){{{{]]]]]]......((........)).....((((((((.((((....)))).)))..))))).<<<........}}}}.>>>..


>45158
     1  TCGAAGCGCTGGCCTTCGCGCAGGCGAAGGCCAAATCCGTTTCCCCAGAGCCGACCACCGCCAACACGCGCACCAGACCAGAGGGTCCGGTCTGCGCGAGAGACAACAACGATTCCTCAG  120
-52.10  ..[[[[[[.((((((((((....)))))))))).{{{]]]]]]......((........)).....((((((((.((((....)))).)))..))))).<<<........}}}..>>>..


>45159
     1  AAGAAGTCCTGGCCTTCCAGCAATGGAAGGCCATATCGATTTCGACAGAGCCAACCAGAGCCAACAGCCGCACCAGACCAGAGGGTCGGGTATGCGGTAGAGACAACAACGATACCTCAG  120
-48.80  ..[[[[[[.((((((((((....)))))))))){{{{]]]]]]......((........)).....((((((((.((((....)))).)))..))))).<<<........}}}}.>>>..


>45160
     1  ACGAAGCCCTGGCCTTCGCCCAGGCGAAGGCCACTTTGGTTTCTTCAGAGCATACCACAGCCAACAGCCCCACCAGAGCAGAGGTTCGGGTTTGGGGTAGAGACAACAACAGAGCCTCAG  120
-50.50  .........((((((((((....))))))))))[[[[[[[.........((........)).....{{{{{]]]]]]]..<<<<<<<......}}}}}.............>>>>>>>..


>45161
     1  CCGAAGCCCTGGCCTTCCCCCAGGGGAAGGCCAGCGCGGTTTCGGCAGAGCCCACCACCGCCAACACCCCCACCAGACCAGAGCCTCCGGTGTCCCCCAGAGACAACAACGCGCCCTCAG  120
-50.60  [[[[[[[[.((((((((((....)))))))))){{{{]]]]]]]]....((........)).........((((.((........)).)))).......<<<........}}}}.>>>..


>45162
     1  CCGAAGCGCTGGCCTTCCCGCAGGGGAAGGCCATCTCCGTTTCGGCAGAGCATACCACCGCCAACAACCCCACCAGACCAGAGTATCCGGTGTACCCCAGAGACAACAACGAGACCTCAG  120
-48.70  [[[[[[[[.((((((((((....)))))))))){{{{]]]]]]]]....((........)).........((((.((........)).)))).......<<<........}}}}.>>>..


>45163
     1  GCGAAGCGCTGGCCTTCGGTCACCCGAAGGCCAGGGCCGTTTCGCCAGAGCCCACCACCGCCAACACCCCCACCAGACCAGAGCATCCGGTGTACCCCAGAGACAACAACGCCCCCTCAG  120
-50.00  [[[[[[[[.((((((((((....)))))))))){{{{]]]]]]]]....}}}}..[[[[[......................{{...]]]]].......<<<........}}...>>>..


>45164
     1  GCGAAGCGCTGGCCTTCCGGCAGCGGAAGGCCACGCGCGTTTCGCCAGAGCACACCACCGCCAACACTACCACCAGACCAGAGCCTCCGGTGTACCCCAGAGACAACAACCGCGCCTCAG  120
-48.50  [[[[[[[[[.(((((((((....))))))))).{{{]]]]]]]]]....((........)).........((((.((........)).)))).......<<<.........}}}.>>>..


>45165
     1  GCGAAGGCCTGGCCTTCTGGCACGCGAAGGCCACCCCGCTTTCGCCAGAGCCCACCACCGCCAACATCGCCACCAGACCAGAGGGTCCGGTATGGCGAAGAGACAACAACGCCCCCTCAG  120
-47.90  [[[..{{{..(((..((((((....((((((......)))))))))))))))......]]].....((((((((.((((....)))).)))..))))).<<<........}}}..>>>..


>45166
     1  CAGAAGTACTGGCCTTCAAACAATCGAAGGCCAAATATATTTCTGCAGAGCCCACCAAAGCCAACAAGTTCACCAGAGAAGAGTTTCAGGTATGGATTAGAGACAACAACATTACCTCAG  120
-30.90  ((((((((.((((((((........))))))))....))))))))...............[[[....{{{.(((.((((....)))).))).]]]....<<<..}}}........>>>..


>45167
     1  CCGAAGCCCTGGCCTTCGGGCAGGGGAAGGCCATTCCGGTTTCGGCAGAGCGGACCACGGCCAACAGGGCCACCAGAGGAGAGCCTCCGGTCTGGCCCAGAGACAACAACGCGACCTCAG  120
-54.60  [[[[[[[[.((((((((........)))))))).{{.]]]]]]]]..}}..[[....{{.]]....((((((((.((((....)))).)))..))))).<<<.........}}..>>>..


>45168
     1  CCGAAGGCCTGGCCTTCGCGCACCGGAAGGCCACCCCGTTTTCGGCAGAGCGAACCAGGGCCAACAGCGCCACCAGACCAGAGGGTCCGGTCTGGCGCAGAGACAACAACCCCCCCTCAG  120
-55.60  [[[[[[[[.((((((((........)))))))).{{{]]]]]]]]....<<<.....}}}.......>>>..[[[[[[[...{{{{..]]]]]]]....<<<......}}}}...>>>..


>45169
     1  ACGAAGTACTGGCCTTCCCCCACACGAAGGCCACGCCAATTTCACCAGAGCCCACCAACGCCAACAGGCCCACCAGAGCAGAGGCTCAGGTATGGGCCAGAGACAACAACGGCGCCTCAG  120
-47.30  ..[[[[[..((((((((........)))))))){{{{.]]]]]......((........)).....((((((((.((((....)))).)))..))))).<<<........}}}}.>>>..


>45170
     1  ACGAAGCCCTGGCCTTCCCGCAAACGAAGGCCAGTCCAGTTTCACCAGAGCTTACCACCGCCAACACCCCCACCAGAGCAGAGGTTCCGGTTTGGGGGAGAGACAACAACGGACCCTCAG  120
-47.00  ...[[[[.(((((((((........)))))))))....{{{{{......]]]]....<<<......((((((((.((((....)))).)))..))))).}}}}}.....>>>........


>45171
     1  TCGAAGAACTGGCCTTCAGCCAACCGAAGGCCACGCGAATTTCCCCAGAGCCTACCATCGCCAACACGACCACCAGACCAGAGGGTTCGGTCTGGTCGAGAGACAACAACCGCGCCTCAG  120
-42.80  ..[[[[..{{{{.]]]].(((.......)))...<<<<......}}}}.........>>>>..........[[[[[[[[....{{{{.]]]]]]]]...<<<.....}}}}....>>>..


>45172
     1  CCGAAGACCTGGCCTTCTCGCAGCCGAAGGCCACCGCCCTTTCCGCAGAGCCCACCACCGCCAACACGCCCACCAGACGAGAGCGTCCGGTCTGGGCGAGAGACAACAACGCGGCCTCAG  120
-45.90  ..[[[[...((((((((........)))))))){{{{.]]]].......((........)).....((((((((.((((....)))).)))..))))).<<<........}}}}.>>>..


>45173
     1  CCGAAGCCCTGGCCTTCGTCCACGGGAAGGCCAACCCCGTTTCCACAGAGCCCACCACCGCCAACAGCCCCACCAGACGAGAGCGTCCGGTCTGGGGCAGAGACAACAACCCGCCCTCAG  120
-44.00  .[[[[[...{{{{]]]]]...<<<<<...}}}}..>>>>>.........[[.....{{{]].....<<<<<<...((((....)))).}}}.>>>>>>.(((.............)))..


>45174
     1  TGGAAGCCCTGGCCTTCCGGCAGACGAAGGCCACACCCGTTTCAGCAGAGCCCACCACCGCCAACACCCGCACCAGAGCAGAGGCTCCGGTCTGCGGGAGAGACAACAACACCCCCTCAG  120
-43.10  .[[..{{]].(((((((........)))))))......<<<<<.}}...((........)).....((((((((.((((....)))).)))..))))).>>>>>................


>45175
     1  ACGAAGGCCTGGCCTTCCAGCAGCCGAAGGCCACTACAATTTCAACAGAGCTTACCAATGCCAACACCGTCACCAGACCAGAGGGTCAGGTCTGGCGGAGAGACAACAACGAAACCTCAG  120
-37.80  [[[..{{{{{(((((((........))))))).................((........))......]]]..<<<<<<<...}}}}}.>>>>>>>[[..{{{.......]]....}}}..


>45176
     1  ACGAAGCCCTGGCCTTCGGCCACCGGAAGGCCACCCCCCTTTCGACAGAGCCCACCACCGCCAACACCGCCACCAGAGCAGAGGCTCGGGTCTGGCGGAGAGACAACAACAGCCCCTCAG  120
-43.80  .[[[[[...{{{{]]]]].....(((((((.......)))))))...<<<.........}}}}...((((((((.((((....)))).)))..))))).................>>>..


>45177
     1  GAGAAGCGCTGGCCTTCTCTCATGAGAAGGCCACCATCGTTTCTCCAGAGCGCACCACAGCCAACAGGCACACCAGACCAGAGGGTCCGGTCTGTGCCAGAGACAACAACCACTCCTCAG  120
-49.40  ((((((((.((((((((((....))))))))))....))))))))....[[[[[.....(((....)))......((((....)))).{{{.]]]]]..<<<......}}}....>>>..


>45178
     1  CGGAAGGCCTGGCCTTCTCCCACGGGAAGGCCACCACGCTTTCCGCAGAGCACACCACCGCCAACACGGCCACCAGACGAGAGCGTCGGGTTTGGTCGAGAGACAACAACACAGCCTCAG  120
-46.20  [[[[[[[[.((((((((((....)))))))))){{..]]]]]]]]....((........)).....<<<<<<...((((....)))).}}..>>>>>>.(((.............)))..


>45179
     1  GGGAAGCCCTGGCCTTCCCTCACGGGAAGGCCACCCCGGTTTCCCCAGAGCGAACCACGGCCAACACCGGCACCAGAGGAGAGCCTCCGGTCTGCTGGAGAGACAACAACGCCACCTCAG  120
-56.30  [[[[[[[[.((((((((((....))))))))))..{{]]]]]]]]....<<<......}}......((((((((.((((....)))).)))..)))))...........>>>........


>45180
     1  GCGAAGGCCTGGCCTTCCCCCATGGGAAGGCCACCACGCTTTCGCCAGAGCACACCACCGCCAACAGCGTCACCAGAGGAGAGTCTCGGGTCTGGCGCAGAGACAACAACCCGCCCTCAG  120
-52.10  ((((((((.((((((((((....))))))))))....)))))))).............[[[[[..((..((.((...)).))..)){{{{{.]]]]]..<<<......}}}}}..>>>..


>45181
     1  ACGAAGAACTGGCCTTCTCCCAGGGGAAGGCCATTCCTTTTTCGTCAGAGCACACCAGTGCCAACACGTGCACCAGACCAGAGGGTCGGGTCTGCGCGAGAGACAACAACGGAACCTCAG  120
-53.40  [[[[[[[[.((((((((((....)))))))))){{{{]]]]]]]]....((((....)))).....((((((((.((((....)))).)))..))))).<<<........}}}}.>>>..


>45182
     1  CGGAAGGCCTGGCCTTCCCCCACGGGAAGGCCACTCCGCTTTCCGCAGAGCGCACCAGCGCCAACACCCCCACCAGATCAGAGGGTCCGGTCTGGGGGAGAGACAACAACGGAGCCTCAG  120
-65.70  [[[[[[[[.((((((((((....)))))))))){{{{]]]]]]]]....((((....)))).....((((((((.((((....)))).)))..))))).<<<........}}}}.>>>..


>45183
     1  GCGAAGCCCTGGCCTTCCTCCACGGGAAGGCCATCCCGGTTTCGTCAGAGCCCACCAGGGCCAACAACCCCACCAGATCAGAGGGTCAGGTCTGGGGTAGAGACAACAACGGGACCTCAG  120
-61.80  [[[[[[[[.((((((((((....)))))))))){{{{]]]]]]]]....((((....)))).....((((((((.((((....)))).)))..))))).<<<........}}}}.>>>..


>45184
     1  GGGAAGCGCTGGCCTTCCCCCAGGGGAAGGCCAAACCCGTTTCCCCAGAGCGCACCAGCGCCAACACCAGCACCAGACCAGAGGGTCGGGTCTGCTGGAGAGACAACAACGGTTCCTCAG  120
-66.70  [[[[[[[[.((((((((((....)))))))))).{{{]]]]]]]]....((((....)))).....((((((((.((((....)))).)))..))))).<<<........}}}..>>>..


>45185
     1  AGGAAGCCCTGGCCTTCGCCCAGCGGAAGGCCATCTCGGTTTCCTCAGAGCCCACCACCGCCAACAGCGGCACCAGACCAGAGGGTCCGGTTTGCCGCAGAGACAACAACGAGACCTCAG  120
-54.40  [[[[[[[[.((((((((........)))))))){{{{]]]]]]]]....((........)).....((((((((.((((....)))).)))..))))).<<<........}}}}.>>>..


>45186
     1  CCGAAGCCCTGGCCTTCGCCCACCGGAAGGCCAGCCGGGTTTCGGCAGAGCACACCACCGCCAACAGGCGCACCAGACGAGAGCGTCGGGTCTGCGCCAGAGACAACAACCGGCCCTCAG  120
-58.10  [[[[[[[[[.(((((((........))))))).{{{]]]]]]]]]....((........)).....((((((((.((((....)))).)))..))))).<<<.........}}}.>>>..


>45187
     1  CGGAAGGCCTGGCCTTCAGCCAAGGGAAGGCCATCTCGCTTTCCGCAGAGCAGACCACAGCCAACATCGCCACCAGAGCAGAGGTTCCGGTCTGGCGAAGAGACAACAACGAGACCTCAG  120
-50.50  [[[[[[[[.((((((((........)))))))){{{{]]]]]]]]....((........)).....((((((((.((((....)))).)))..))))).<<<........}}}}.>>>..


>45188
     1  CGGAAGCGCTGGCCTTCGTCCAGGGGAAGGCCATCCACGTTTCTGCAGAGCGAACCACAGCCAACAGCGCCACCAGACCAGAGGGTCGGGTCTGGCGTAGAGACAACAACTGGACCTCAG  120
-52.60  [[[[[[[[.((((((((........)))))))){{{{]]]]]]]]....((........)).....((((((((.((((....)))).)))..))))).<<<........}}}}.>>>..


>45189
     1  GCGAAGCACTGGCCTTCCCGCAGGGGAAGGCCAAGGGGGTTTCGCCAGAGCCAACCACCGCCAACAGCCGCACCAGACCAGAGGGTCCGGTCTGCGGTAGAGACAACAACTCCTCCTCAG  120
-60.80  [[[[[[[..((((((((((....)))))))))){{{{{]]]]]]]....((........)).....((((((((.((((....)))).)))..))))).<<<.......}}}}}.>>>..


>45190
     1  GCGAAGCACTGGCCTTCCCGCAGGGGAAGGCCAGCGGCGTTTCGCCAGAGCCCACCACCGCCAACAGCCCCACCAGAGCAGAGGCTCGGGTCTGGGGCAGAGACAACAACCCGCCCTCAG  120
-63.70  [[[[[[[..((((((((((....)))))))))){{{{.]]]]]]]....((........)).....((((((((.((((....)))).)))..))))).<<<........}}}}.>>>..


>45191
     1  CGGAAGGACTGGCCTTCGCCCACGCGAAGGCCACGCGGCTTTCCGCAGAGCACACCACCGCCAACAGCGCCACCAGACGAGAGCGTCGGGTCTGGCGCAGAGACAACAACCGCGCCTCAG  120
-63.30  [[[[[[[..((((((((((....)))))))))){{{{{]]]]]]]....((........)).....((((((((.((((....)))).)))..))))).<<<.......}}}}}.>>>..


>45192
     1  GCGAAGCTCTGGCCTTCCCCCAGGGGAAGGCCATCGCCGTTTCGCCAGAGCAGACCACCGCCAACACCCCCACCAGAACAGAGGTTCGGGTATGGGGGAGAGACAACAACGCGACCTCAG  120
-58.30  [[[[[[[..((((((((((....)))))))))){{{{.]]]]]]]....((........)).....((((((((.((((....)))).)))..))))).<<<........}}}}.>>>..


>45193
     1  CAGAAGAACTGGCCTTCCCCCAAGGGAAGGCCATCCGCCTTTCTGCAGAGCACACCAAAGCCAACACTCGCACCAGATCAGAGGATCAGGTATGCGAGAGAGACAACAACCGGACCTCAG  120
-48.50  [[[[[[...((((((((((....)))))))))){{{{..]]]]]]....((........)).....((((((((.((((....)))).)))..))))).<<<........}}}}.>>>..


>45194
     1  CGGAAGAACTGGCCTTCCCCCACGGGAAGGCCATCGCCCTTTCCGCAGAGCCCACCACCGCCAACACGCCCACCAGACCAGAGGGTCGGGTTTGGGCGAGAGACAACAACGCGACCTCAG  120
-53.90  [[[[[[...((((((((((....)))))))))){{{{..]]]]]]....((........)).....((((((((.((((....)))).)))..))))).<<<........}}}}.>>>..


>45195
     1  CGGAAGCCCTGGCCTTCGCCCAGGCGAAGGCCAGGCCCCTTTCCGCAGAGCACACCACCGCCAACACGCCCACCAGAGCAGAGGCTCCGGTCTGGGCGAGAGACAACAACGGCCCCTCAG  120
-58.50  [[[[[[.((((((((((((....))))))))))))..{{]]]]]]....((........)).....((((((((.((((....)))).)))..))))).<<<........}}...>>>..


>45196
     1  GGGAAGAACTGGCCTTCGGGCACCCGAAGGCCATCGCGATTTCCCCAGAGCCTACCACAGCCAACAAGCGCACCAGACCAGAGGGTCCGGTCTGCGCTAGAGACAACAACGCGACCTCAG  120
-56.60  [[[[[[...((((((((((....)))))))))){{{{{.]]]]]]....((........)).....((((((((.((((....)))).)))..))))).<<<.......}}}}}.>>>..


>45197
     1  CCGAAGCGCTGGCCTTCGCGCACGCGAAGGCCAGGCCCGTTTCCACAGAGCACACCACCGCCAACACCGCCACCAGAGGAGAGCCTCCGGTCTGGCGGAGAGACAACAACGGCCCCTCAG  120
-58.00  ..[[[[[[.((((((((((....)))))))))){{{{]]]]]]......((........)).....((((((((.((((....)))).)))..))))).<<<........}}}}.>>>..


>45198
     1  TCGAAGCGCTGGCCTTCGCGCAGGCGAAGGCCAAATCCGTTTCCCCAGAGCCGACCACCGCCAACACGCGCACCAGACCAGAGGGTCCGGTCTGCGCGAGAGACAACAACGATTCCTCAG  120
-52.10  ..[[[[[[.((((((((((....)))))))))).{{{]]]]]]......((........)).....((((((((.((((....)))).)))..))))).<<<........}}}..>>>..


>45199
     1  AAGAAGTCCTGGCCTTCCAGCAATGGAAGGCCATATCGATTTCGACAGAGCCAACCAGAGCCAACAGCCGCACCAGACCAGAGGGTCGGGTATGCGGTAGAGACAACAACGATACCTCAG  120
-48.80  ..[[[[[[.((((((((((....)))))))))){{{{]]]]]]......((........)).....((((((((.((((....)))).)))..))))).<<<........}}}}.>>>..


>45200
     1  ACGAAGCCCTGGCCTTCGCCCAGGCGAAGGCCACTTTGGTTTCTTCAGAGCATACCACAGCCAACAGCCCCACCAGAGCAGAGGTTCGGGTTTGGGGTAGAGACAACAACAGAGCCTCAG  120
-50.50  .........((((((((((....))))))))))[[[[[[[.........((........)).....{{{{{]]]]]]]..<<<<<<<......}}}}}.............>>>>>>>..


>45201
     1  CCGAAGCCCTGGCCTTCCCCCAGGGGAAGGCCAGCGCGGTTTCGGCAGAGCCCACCACCGCCAACACCCCCACCAGACCAGAGCCTCCGGTGTCCCCCAGAGACAACAACGCGCCCTCAG  120
-50.60  [[[[[[[[.((((((((((....)))))))))){{{{]]]]]]]]....((........)).........((((.((........)).)))).......<<<........}}}}.>>>..


>45202
     1  CCGAAGCGCTGGCCTTCCCGCAGGGGAAGGCCATCTCCGTTTCGGCAGAGCATACCACCGCCAACAACCCCACCAGACCAGAGTATCCGGTGTACCCCAGAGACAACAACGAGACCTCAG  120
-48.70  [[[[[[[[.((((((((((....)))))))))){{{{]]]]]]]]....((........)).........((((.((........)).)))).......<<<........}}}}.>>>..


>45203
     1  GCGAAGCGCTGGCCTTCGGTCACCCGAAGGCCAGGGCCGTTTCGCCAGAGCCCACCACCGCCAACACCCCCACCAGACCAGAGCATCCGGTGTACCCCAGAGACAACAACGCCCCCTCAG  120
-50.00  [[[[[[[[.((((((((((....)))))))))){{{{]]]]]]]]....}}}}..[[[[[......................{{...]]]]].......<<<........}}...>>>..


>45204
     1  GCGAAGCGCTGGCCTTCCGGCAGCGGAAGGCCACGCGCGTTTCGCCAGAGCACACCACCGCCAACACTACCACCAGACCAGAGCCTCCGGTGTACCCCAGAGACAACAACCGCGCCTCAG  120
-48.50  [[[[[[[[[.(((((((((....))))))))).{{{]]]]]]]]]....((........)).........((((.((........)).)))).......<<<.........}}}.>>>..


>45205
     1  GCGAAGGCCTGGCCTTCTGGCACGCGAAGGCCACCCCGCTTTCGCCAGAGCCCACCACCGCCAACATCGCCACCAGACCAGAGGGTCCGGTATGGCGAAGAGACAACAACGCCCCCTCAG  120
-47.90  [[[..{{{..(((..((((((....((((((......)))))))))))))))......]]].....((((((((.((((....)))).)))..))))).<<<........}}}..>>>..


>45206
     1  CAGAAGTACTGGCCTTCAAACAATCGAAGGCCAAATATATTTCTGCAGAGCCCACCAAAGCCAACAAGTTCACCAGAGAAGAGTTTCAGGTATGGATTAGAGACAACAACATTACCTCAG  120
-30.90  ((((((((.((((((((........))))))))....))))))))...............[[[....{{{.(((.((((....)))).))).]]]....<<<..}}}........>>>..


>45207
     1  CCGAAGCCCTGGCCTTCGGGCAGGGGAAGGCCATTCCGGTTTCGGCAGAGCGGACCACGGCCAACAGGGCCACCAGAGGAGAGCCTCCGGTCTGGCCCAGAGACAACAACGCGACCTCAG  120
-54.60  [[[[[[[[.((((((((........)))))))).{{.]]]]]]]]..}}..[[....{{.]]....((((((((.((((....)))).)))..))))).<<<.........}}..>>>..


>45208
     1  CCGAAGGCCTGGCCTTCGCGCACCGGAAGGCCACCCCGTTTTCGGCAGAGCGAACCAGGGCCAACAGCGCCACCAGACCAGAGGGTCCGGTCTGGCGCAGAGACAACAACCCCCCCTCAG  120
-55.60  [[[[[[[[.((((((((........)))))))).{{{]]]]]]]]....<<<.....}}}.......>>>..[[[[[[[...{{{{..]]]]]]]....<<<......}}}}...>>>..


>45209
     1  ACGAAGTACTGGCCTTCCCCCACACGAAGGCCACGCCAATTTCACCAGAGCCCACCAACGCCAACAGGCCCACCAGAGCAGAGGCTCAGGTATGGGCCAGAGACAACAACGGCGCCTCAG  120
-47.30  ..[[[[[..((((((((........)))))))){{{{.]]]]]......((........)).....((((((((.((((....)))).)))..))))).<<<........}}}}.>>>..


>45210
     1  ACGAAGCCCTGGCCTTCCCGCAAACGAAGGCCAGTCCAGTTTCACCAGAGCTTACCACCGCCAACACCCCCACCAGAGCAGAGGTTCCGGTTTGGGGGAGAGACAACAACGGACCCTCAG  120
-47.00  ...[[[[.(((((((((........)))))))))....{{{{{......]]]]....<<<......((((((((.((((....)))).)))..))))).}}}}}.....>>>........


>45211
     1  TCGAAGAACTGGCCTTCAGCCAACCGAAGGCCACGCGAATTTCCCCAGAGCCTACCATCGCCAACACGACCACCAGACCAGAGGGTTCGGTCTGGTCGAGAGACAACAACCGCGCCTCAG  120
-42.80  ..[[[[..{{{{.]]]].(((.......)))...<<<<......}}}}.........>>>>..........[[[[[[[[....{{{{.]]]]]]]]...<<<.....}}}}....>>>..


>45212
     1  CCGAAGACCTGGCCTTCTCGCAGCCGAAGGCCACCGCCCTTTCCGCAGAGCCCACCACCGCCAACACGCCCACCAGACGAGAGCGTCCGGTCTGGGCGAGAGACAACAACGCGGCCTCAG  120
-45.90  ..[[[[...((((((((........)))))))){{{{.]]]].......((........)).....((((((((.((((....)))).)))..))))).<<<........}}}}.>>>..


>45213
     1  CCGAAGCCCTGGCCTTCGTCCACGGGAAGGCCAACCCCGTTTCCACAGAGCCCACCACCGCCAACAGCCCCACCAGACGAGAGCGTCCGGTCTGGGGCAGAGACAACAACCCGCCCTCAG  120
-44.00  .[[[[[...{{{{]]]]]...<<<<<...}}}}..>>>>>.........[[.....{{{]].....<<<<<<...((((....)))).}}}.>>>>>>.(((.............)))..


>45214
     1  TGGAAGCCCTGGCCTTCCGGCAGACGAAGGCCACACCCGTTTCAGCAGAGCCCACCACCGCCAACACCCGCACCAGAGCAGAGGCTCCGGTCTGCGGGAGAGACAACAACACCCCCTCAG  120
-43.10  .[[..{{]].(((((((........)))))))......<<<<<.}}...((........)).....((((((((.((((....)))).)))..))))).>>>>>................


>45215
     1  ACGAAGGCCTGGCCTTCCAGCAGCCGAAGGCCACTACAATTTCAACAGAGCTTACCAATGCCAACACCGTCACCAGACCAGAGGGTCAGGTCTGGCGGAGAGACAACAACGAAACCTCAG  120
-37.80  [[[..{{{{{(((((((........))))))).................((........))......]]]..<<<<<<<...}}}}}.>>>>>>>[[..{{{.......]]....}}}..


>45216
     1  ACGAAGCCCTGGCCTTCGGCCACCGGAAGGCCACCCCCCTTTCGACAGAGCCCACCACCGCCAACACCGCCACCAGAGCAGAGGCTCGGGTCTGGCGGAGAGACAACAACAGCCCCTCAG  120
-43.80  .[[[[[...{{{{]]]]].....(((((((.......)))))))...<<<.........}}}}...((((((((.((((....)))).)))..))))).................>>>..


>45217
     1  GAGAAGCGCTGGCCTTCTCTCATGAGAAGGCCACCATCGTTTCTCCAGAGCGCACCACAGCCAACAGGCACACCAGACCAGAGGGTCCGGTCTGTGCCAGAGACAACAACCACTCCTCAG  120
-49.40  ((((((((.((((((((((....))))))))))....))))))))....[[[[[.....(((....)))......((((....)))).{{{.]]]]]..<<<......}}}....>>>..


>45218
     1  CGGAAGGCCTGGCCTTCTCCCACGGGAAGGCCACCACGCTTTCCGCAGAGCACACCACCGCCAACACGGCCACCAGACGAGAGCGTCGGGTTTGGTCGAGAGACAACAACACAGCCTCAG  120
-46.20  [[[[[[[[.((((((((((....)))))))))){{..]]]]]]]]....((........)).....<<<<<<...((((....)))).}}..>>>>>>.(((.............)))..


>45219
     1  GGGAAGCCCTGGCCTTCCCTCACGGGAAGGCCACCCCGGTTTCCCCAGAGCGAACCACGGCCAACACCGGCACCAGAGGAGAGCCTCCGGTCTGCTGGAGAGACAACAACGCCACCTCAG  120
-56.30  [[[[[[[[.((((((((((....))))))))))..{{]]]]]]]]....<<<......}}......((((((((.((((....)))).)))..)))))...........>>>........


>45220
     1  GCGAAGGCCTGGCCTTCCCCCATGGGAAGGCCACCACGCTTTCGCCAGAGCACACCACCGCCAACAGCGTCACCAGAGGAGAGTCTCGGGTCTGGCGCAGAGACAACAACCCGCCCTCAG  120
-52.10  ((((((((.((((((((((....))))))))))....)))))))).............[[[[[..((..((.((...)).))..)){{{{{.]]]]]..<<<......}}}}}..>>>..


>45221
     1  ACGAAGAACTGGCCTTCTCCCAGGGGAAGGCCATTCCTTTTTCGTCAGAGCACACCAGTGCCAACACGTGCACCAGACCAGAGGGTCGGGTCTGCGCGAGAGACAACAACGGAACCTCAG  120
-53.40  [[[[[[[[.((((((((((....)))))))))){{{{]]]]]]]]....((((....)))).....((((((((.((((....)))).)))..))))).<<<........}}}}.>>>..


>45222
     1  CGGAAGGCCTGGCCTTCCCCCACGGGAAGGCCACTCCGCTTTCCGCAGAGCGCACCAGCGCCAACACCCCCACCAGATCAGAGGGTCCGGTCTGGGGGAGAGACAACAACGGAGCCTCAG  120
-65.70  [[[[[[[[.((((((((((....)))))))))){{{{]]]]]]]]....((((....)))).....((((((((.((((....)))).)))..))))).<<<........}}}}.>>>..


>45223
     1  GCGAAGCCCTGGCCTTCCTCCACGGGAAGGCCATCCCGGTTTCGTCAGAGCCCACCAGGGCCAACAACCCCACCAGATCAGAGGGTCAGGTCTGGGGTAGAGACAACAACGGGACCTCAG  120
-61.80  [[[[[[[[.((((((((((....)))))))))){{{{]]]]]]]]....((((....)))).....((((((((.((((....)))).)))..))))).<<<........}}}}.>>>..


>45224
     1  GGGAAGCGCTGGCCTTCCCCCAGGGGAAGGCCAAACCCGTTTCCCCAGAGCGCACCAGCGCCAACACCAGCACCAGACCAGAGGGTCGGGTCTGCTGGAGAGACAACAACGGTTCCTCAG  120
-66.70  [[[[[[[[.((((((((((....)))))))))).{{{]]]]]]]]....((((....)))).....((((((((.((((....)))).)))..))))).<<<........}}}..>>>..


>45225
     1  AGGAAGCCCTGGCCTTCGCCCAGCGGAAGGCCATCTCGGTTTCCTCAGAGCCCACCACCGCCAACAGCGGCACCAGACCAGAGGGTCCGGTTTGCCGCAGAGACAACAACGAGACCTCAG  120
-54.40  [[[[[[[[.((((((((........)))))))){{{{]]]]]]]]....((........)).....((((((((.((((....)))).)))..))))).<<<........}}}}.>>>..


>45226
     1  CCGAAGCCCTGGCCTTCGCCCACCGGAAGGCCAGCCGGGTTTCGGCAGAGCACACCACCGCCAACAGGCGCACCAGACGAGAGCGTCGGGTCTGCGCCAGAGACAACAACCGGCCCTCAG  120
-58.10  [[[[[[[[[.(((((((........))))))).{{{]]]]]]]]]....((........)).....((((((((.((((....)))).)))..))))).<<<.........}}}.>>>..


>45227
     1  CGGAAGGCCTGGCCTTCAGCCAAGGGAAGGCCATCTCGCTTTCCGCAGAGCAGACCACAGCCAACATCGCCACCAGAGCAGAGGTTCCGGTCTGGCGAAGAGACAACAACGAGACCTCAG  120
-50.50  [[[[[[[[.((((((((........)))))))){{{{]]]]]]]]....((........)).....((((((((.((((....)))).)))..))))).<<<........}}}}.>>>..


>45228
     1  CGGAAGCGCTGGCCTTCGTCCAGGGGAAGGCCATCCACGTTTCTGCAGAGCGAACCACAGCCAACAGCGCCACCAGACCAGAGGGTCGGGTCTGGCGTAGAGACAACAACTGGACCTCAG  120
-52.60  [[[[[[[[.((((((((........)))))))){{{{]]]]]]]]....((........)).....((((((((.((((....)))).)))..))))).<<<........}}}}.>>>..


>45229
     1  GCGAAGCACTGGCCTTCCCGCAGGGGAAGGCCAAGGGGGTTTCGCCAGAGCCAACCACCGCCAACAGCCGCACCAGACCAGAGGGTCCGGTCTGCGGTAGAGACAACAACTCCTCCTCAG  120
-60.80  [[[[[[[..((((((((((....)))))))))){{{{{]]]]]]]....((........)).....((((((((.((((....)))).)))..))))).<<<.......}}}}}.>>>..


>45230
     1  GCGAAGCACTGGCCTTCCCGCAGGGGAAGGCCAGCGGCGTTTCGCCAGAGCCCACCACCGCCAACAGCCCCACCAGAGCAGAGGCTCGGGTCTGGGGCAGAGACAACAACCCGCCCTCAG  120
-63.70  [[[[[[[..((((((((((....)))))))))){{{{.]]]]]]]....((........)).....((((((((.((((....)))).)))..))))).<<<........}}}}.>>>..


>45231
     1  CGGAAGGACTGGCCTTCGCCCACGCGAAGGCCACGCGGCTTTCCGCAGAGCACACCACCGCCAACAGCGCCACCAGACGAGAGCGTCGGGTCTGGCGCAGAGACAACAACCGCGCCTCAG  120
-63.30  [[[[[[[..((((((((((....)))))))))){{{{{]]]]]]]....((........)).....((((((((.((((....)))).)))..))))).<<<.......}}}}}.>>>..


>45232
     1  GCGAAGCTCTGGCCTTCCCCCAGGGGAAGGCCATCGCCGTTTCGCCAGAGCAGACCACCGCCAACACCCCCACCAGAACAGAGGTTCGGGTATGGGGGAGAGACAACAACGCGACCTCAG  120
-58.30  [[[[[[[..((((((((((....)))))))))){{{{.]]]]]]]....((........)).....((((((((.((((....)))).)))..))))).<<<........}}}}.>>>..


>45233
     1  CAGAAGAACTGGCCTTCCCCCAAGGGAAGGCCATCCGCCTTTCTGCAGAGCACACCAAAGCCAACACTCGCACCAGATCAGAGGATCAGGTATGCGAGAGAGACAACAACCGGACCTCAG  120
-48.50  [[[[[[...((((((((((....)))))))))){{{{..]]]]]]....((........)).....((((((((.((((....)))).)))..))))).<<<........}}}}.>>>..


>45234
     1  CGGAAGAACTGGCCTTCCCCCACGGGAAGGCCATCGCCCTTTCCGCAGAGCCCACCACCGCCAACACGCCCACCAGACCAGAGGGTCGGGTTTGGGCGAGAGACAACAACGCGACCTCAG  120
-53.90  [[[[[[...((((((((((....)))))))))){{{{..]]]]]]....((........)).....((((((((.((((....)))).)))..))))).<<<........}}}}.>>>..


>45235
     1  CGGAAGCCCTGGCCTTCGCCCAGGCGAAGGCCAGGCCCCTTTCCGCAGAGCACACCACCGCCAACACGCCCACCAGAGCAGAGGCTCCGGTCTGGGCGAGAGACAACAACGGCCCCTCAG  120
-58.50  [[[[[[.((((((((((((....))))))))))))..{{]]]]]]....((........)).....((((((((.((((....)))).)))..))))).<<<........}}...>>>..


>45236
     1  GGGAAGAACTGGCCTTCGGGCACCCGAAGGCCATCGCGATTTCCCCAGAGCCTACCACAGCCAACAAGCGCACCAGACCAGAGGGTCCGGTCTGCGCTAGAGACAACAACGCGACCTCAG  120
-56.60  [[[[[[...((((((((((....)))))))))){{{{{.]]]]]]....((........)).....((((((((.((((....)))).)))..))))).<<<.......}}}}}.>>>..


>45237
     1  CCGAAGCGCTGGCCTTCGCGCACGCGAAGGCCAGGCCCGTTTCCACAGAGCACACCACCGCCAACACCGCCACCAGAGGAGAGCCTCCGGTCTGGCGGAGAGACAACAACGGCCCCTCAG  120
-58.00  ..[[[[[[.((((((((((....)))))))))){{{{]]]]]]......((........)).....((((((((.((((....)))).)))..))))).<<<........}}}}.>>>..


>45238
     1  TCGAAGCGCTGGCCTTCGCGCAGGCGAAGGCCAAATCCGTTTCCCCAGAGCCGACCACCGCCAACACGCGCACCAGACCAGAGGGTCCGGTCTGCGCGAGAGACAACAACGATTCCTCAG  120
-52.10  ..[[[[[[.((((((((((....)))))))))).{{{]]]]]]......((........)).....((((((((.((((....)))).)))..))))).<<<........}}}..>>>..


>45239
     1  AAGAAGTCCTGGCCTTCCAGCAATGGAAGGCCATATCGATTTCGACAGAGCCAACCAGAGCCAACAGCCGCACCAGACCAGAGGGTCGGGTATGCGGTAGAGACAACAACGATACCTCAG  120
-48.80  ..[[[[[[.((((((((((....)))))))))){{{{]]]]]]......((........)).....((((((((.((((....)))).)))..))))).<<<........}}}}.>>>..


>45240
     1  ACGAAGCCCTGGCCTTCGCCCAGGCGAAGGCCACTTTGGTTTCTTCAGAGCATACCACAGCCAACAGCCCCACCAGAGCAGAGGTTCGGGTTTGGGGTAGAGACAACAACAGAGCCTCAG  120
-50.50  .........((((((((((....))))))))))[[[[[[[.........((........)).....{{{{{]]]]]]]..<<<<<<<......}}}}}.............>>>>>>>..


>45241
     1  CCGAAGCCCTGGCCTTCCCCCAGGGGAAGGCCAGCGCGGTTTCGGCAGAGCCCACCACCGCCAACACCCCCACCAGACCAGAGCCTCCGGTGTCCCCCAGAGACAACAACGCGCCCTCAG  120
-50.60  [[[[[[[[.((((((((((....)))))))))){{{{]]]]]]]]....((........)).........((((.((........)).)))).......<<<........}}}}.>>>..


>45242
     1  CCGAAGCGCTGGCCTTCCCGCAGGGGAAGGCCATCTCCGTTTCGGCAGAGCATACCACCGCCAACAACCCCACCAGACCAGAGTATCCGGTGTACCCCAGAGACAACAACGAGACCTCAG  120
-48.70  [[[[[[[[.((((((((((....)))))))))){{{{]]]]]]]]....((........)).........((((.((........)).)))).......<<<........}}}}.>>>..


>45243
     1  GCGAAGCGCTGGCCTTCGGTCACCCGAAGGCCAGGGCCGTTTCGCCAGAGCCCACCACCGCCAACACCCCCACCAGACCAGAGCATCCGGTGTACCCCAGAGACAACAACGCCCCCTCAG  120
-50.00  [[[[[[[[.((((((((((....)))))))))){{{{]]]]]]]]....}}}}..[[[[[......................{{...]]]]].......<<<........}}...>>>..


>45244
     1  GCGAAGCGCTGGCCTTCCGGCAGCGGAAGGCCACGCGCGTTTCGCCAGAGCACACCACCGCCAACACTACCACCAGACCAGAGCCTCCGGTGTACCCCAGAGACAACAACCGCGCCTCAG  120
-48.50  [[[[[[[[[.(((((((((....))))))))).{{{]]]]]]]]]....((........)).........((((.((........)).)))).......<<<.........}}}.>>>..


>45245
     1  GCGAAGGCCTGGCCTTCTGGCACGCGAAGGCCACCCCGCTTTCGCCAGAGCCCACCACCGCCAACATCGCCACCAGACCAGAGGGTCCGGTATGGCGAAGAGACAACAACGCCCCCTCAG  120
-47.90  [[[..{{{..(((..((((((....((((((......)))))))))))))))......]]].....((((((((.((((....)))).)))..))))).<<<........}}}..>>>..


>45246
     1  CAGAAGTACTGGCCTTCAAACAATCGAAGGCCAAATATATTTCTGCAGAGCCCACCAAAGCCAACAAGTTCACCAGAGAAGAGTTTCAGGTATGGATTAGAGACAACAACATTACCTCAG  120
-30.90  ((((((((.((((((((........))))))))....))))))))...............[[[....{{{.(((.((((....)))).))).]]]....<<<..}}}........>>>..


>45247
     1  CCGAAGCCCTGGCCTTCGGGCAGGGGAAGGCCATTCCGGTTTCGGCAGAGCGGACCACGGCCAACAGGGCCACCAGAGGAGAGCCTCCGGTCTGGCCCAGAGACAACAACGCGACCTCAG  120
-54.60  [[[[[[[[.((((((((........)))))))).{{.]]]]]]]]..}}..[[....{{.]]....((((((((.((((....)))).)))..))))).<<<.........}}..>>>..


>45248
     1  CCGAAGGCCTGGCCTTCGCGCACCGGAAGGCCACCCCGTTTTCGGCAGAGCGAACCAGGGCCAACAGCGCCACCAGACCAGAGGGTCCGGTCTGGCGCAGAGACAACAACCCCCCCTCAG  120
-55.60  [[[[[[[[.((((((((........)))))))).{{{]]]]]]]]....<<<.....}}}.......>>>..[[[[[[[...{{{{..]]]]]]]....<<<......}}}}...>>>..


>45249
     1  ACGAAGTACTGGCCTTCCCCCACACGAAGGCCACGCCAATTTCACCAGAGCCCACCAACGCCAACAGGCCCACCAGAGCAGAGGCTCAGGTATGGGCCAGAGACAACAACGGCGCCTCAG  120
-47.30  ..[[[[[..((((((((........)))))))){{{{.]]]]]......((........)).....((((((((.((((....)))).)))..))))).<<<........}}}}.>>>..


>45250
     1  ACGAAGCCCTGGCCTTCCCGCAAACGAAGGCCAGTCCAGTTTCACCAGAGCTTACCACCGCCAACACCCCCACCAGAGCAGAGGTTCCGGTTTGGGGGAGAGACAACAACGGACCCTCAG  120
-47.00  ...[[[[.(((((((((........)))))))))....{{{{{......]]]]....<<<......((((((((.((((....)))).)))..))))).}}}}}.....>>>........


>45251
     1  TCGAAGAACTGGCCTTCAGCCAACCGAAGGCCACGCGAATTTCCCCAGAGCCTACCATCGCCAACACGACCACCAGACCAGAGGGTTCGGTCTGGTCGAGAGACAACAACCGCGCCTCAG  120
-42.80  ..[[[[..{{{{.]]]].(((.......)))...<<<<......}}}}.........>>>>..........[[[[[[[[....{{{{.]]]]]]]]...<<<.....}}}}....>>>..


>45252
     1  CCGAAGACCTGGCCTTCTCGCAGCCGAAGGCCACCGCCCTTTCCGCAGAGCCCACCACCGCCAACACGCCCACCAGACGAGAGCGTCCGGTCTGGGCGAGAGACAACAACGCGGCCTCAG  120
-45.90  ..[[[[...((((((((........)))))))){{{{.]]]].......((........)).....((((((((.((((....)))).)))..))))).<<<........}}}}.>>>..


>45253
     1  CCGAAGCCCTGGCCTTCGTCCACGGGAAGGCCAACCCCGTTTCCACAGAGCCCACCACCGCCAACAGCCCCACCAGACGAGAGCGTCCGGTCTGGGGCAGAGACAACAACCCGCCCTCAG  120
-44.00  .[[[[[...{{{{]]]]]...<<<<<...}}}}..>>>>>.........[[.....{{{]].....<<<<<<...((((....)))).}}}.>>>>>>.(((.............)))..


>45254
     1  TGGAAGCCCTGGCCTTCCGGCAGACGAAGGCCACACCCGTTTCAGCAGAGCCCACCACCGCCAACACCCGCACCAGAGCAGAGGCTCCGGTCTGCGGGAGAGACAACAACACCCCCTCAG  120
-43.10  .[[..{{]].(((((((........)))))))......<<<<<.}}...((........)).....((((((((.((((....)))).)))..))))).>>>>>................


>45255
     1  ACGAAGGCCTGGCCTTCCAGCAGCCGAAGGCCACTACAATTTCAACAGAGCTTACCAATGCCAACACCGTCACCAGACCAGAGGGTCAGGTCTGGCGGAGAGACAACAACGAAACCTCAG  120
-37.80  [[[..{{{{{(((((((........))))))).................((........))......]]]..<<<<<<<...}}}}}.>>>>>>>[[..{{{.......]]....}}}..


>45256
     1  ACGAAGCCCTGGCCTTCGGCCACCGGAAGGCCACCCCCCTTTCGACAGAGCCCACCACCGCCAACACCGCCACCAGAGCAGAGGCTCGGGTCTGGCGGAGAGACAACAACAGCCCCTCAG  120
-43.80  .[[[[[...{{{{]]]]].....(((((((.......)))))))...<<<.........}}}}...((((((((.((((....)))).)))..))))).................>>>..


>45257
     1  GAGAAGCGCTGGCCTTCTCTCATGAGAAGGCCACCATCGTTTCTCCAGAGCGCACCACAGCCAACAGGCACACCAGACCAGAGGGTCCGGTCTGTGCCAGAGACAACAACCACTCCTCAG  120
-49.40  ((((((((.((((((((((....))))))))))....))))))))....[[[[[.....(((....)))......((((....)))).{{{.]]]]]..<<<......}}}....>>>..


>45258
     1  CGGAAGGCCTGGCCTTCTCCCACGGGAAGGCCACCACGCTTTCCGCAGAGCACACCACCGCCAACACGGCCACCAGACGAGAGCGTCGGGTTTGGTCGAGAGACAACAACACAGCCTCAG  120
-46.20  [[[[[[[[.((((((((((....)))))))))){{..]]]]]]]]....((........)).....<<<<<<...((((....)))).}}..>>>>>>.(((.............)))..


>45259
     1  GGGAAGCCCTGGCCTTCCCTCACGGGAAGGCCACCCCGGTTTCCCCAGAGCGAACCACGGCCAACACCGGCACCAGAGGAGAGCCTCCGGTCTGCTGGAGAGACAACAACGCCACCTCAG  120
-56.30  [[[[[[[[.((((((((((....))))))))))..{{]]]]]]]]....<<<......}}......((((((((.((((....)))).)))..)))))...........>>>........


>45260
     1  GCGAAGGCCTGGCCTTCCCCCATGGGAAGGCCACCACGCTTTCGCCAGAGCACACCACCGCCAACAGCGTCACCAGAGGAGAGTCTCGGGTCTGGCGCAGAGACAACAACCCGCCCTCAG  120
-52.10  ((((((((.((((((((((....))))))))))....)))))))).............[[[[[..((..((.((...)).))..)){{{{{.]]]]]..<<<......}}}}}..>>>..


>45261
     1  ACGAAGAACTGGCCTTCTCCCAGGGGAAGGCCATTCCTTTTTCGTCAGAGCACACCAGTGCCAACACGTGCACCAGACCAGAGGGTCGGGTCTGCGCGAGAGACAACAACGGAACCTCAG  120
-53.40  [[[[[[[[.((((((((((....)))))))))){{{{]]]]]]]]....((((....)))).....((((((((.((((....)))).)))..))))).<<<........}}}}.>>>..


>45262
     1  CGGAAGGCCTGGCCTTCCCCCACGGGAAGGCCACTCCGCTTTCCGCAGAGCGCACCAGCGCCAACACCCCCACCAGATCAGAGGGTCCGGTCTGGGGGAGAGACAACAACGGAGCCTCAG  120
-65.70  [[[[[[[[.((((((((((....)))))))))){{{{]]]]]]]]....((((....)))).....((((((((.((((....)))).)))..))))).<<<........}}}}.>>>..


>45263
     1  GCGAAGCCCTGGCCTTCCTCCACGGGAAGGCCATCCCGGTTTCGTCAGAGCCCACCAGGGCCAACAACCCCACCAGATCAGAGGGTCAGGTCTGGGGTAGAGACAACAACGGGACCTCAG  120
-61.80  [[[[[[[[.((((((((((....)))))))))){{{{]]]]]]]]....((((....)))).....((((((((.((((....)))).)))..))))).<<<........}}}}.>>>..


>45264
     1  GGGAAGCGCTGGCCTTCCCCCAGGGGAAGGCCAAACCCGTTTCCCCAGAGCGCACCAGCGCCAACACCAGCACCAGACCAGAGGGTCGGGTCTGCTGGAGAGACAACAACGGTTCCTCAG  120
-66.70  [[[[[[[[.((((((((((....)))))))))).{{{]]]]]]]]....((((....)))).....((((((((.((((....)))).)))..))))).<<<........}}}..>>>..


>45265
     1  AGGAAGCCCTGGCCTTCGCCCAGCGGAAGGCCATCTCGGTTTCCTCAGAGCCCACCACCGCCAACAGCGGCACCAGACCAGAGGGTCCGGTTTGCCGCAGAGACAACAACGAGACCTCAG  120
-54.40  [[[[[[[[.((((((((........)))))))){{{{]]]]]]]]....((........)).....((((((((.((((....)))).)))..))))).<<<........}}}}.>>>..


>45266
     1  CCGAAGCCCTGGCCTTCGCCCACCGGAAGGCCAGCCGGGTTTCGGCAGAGCACACCACCGCCAACAGGCGCACCAGACGAGAGCGTCGGGTCTGCGCCAGAGACAACAACCGGCCCTCAG  120
-58.10  [[[[[[[[[.(((((((........))))))).{{{]]]]]]]]]....((........)).....((((((((.((((....)))).)))..))))).<<<.........}}}.>>>..


>45267
     1  CGGAAGGCCTGGCCTTCAGCCAAGGGAAGGCCATCTCGCTTTCCGCAGAGCAGACCACAGCCAACATCGCCACCAGAGCAGAGGTTCCGGTCTGGCGAAGAGACAACAACGAGACCTCAG  120
-50.50  [[[[[[[[.((((((((........)))))))){{{{]]]]]]]]....((........)).....((((((((.((((....)))).)))..))))).<<<........}}}}.>>>..


>45268
     1  CGGAAGCGCTGGCCTTCGTCCAGGGGAAGGCCATCCACGTTTCTGCAGAGCGAACCACAGCCAACAGCGCCACCAGACCAGAGGGTCGGGTCTGGCGTAGAGACAACAACTGGACCTCAG  120
-52.60  [[[[[[[[.((((((((........)))))))){{{{]]]]]]]]....((........)).....((((((((.((((....)))).)))..))))).<<<........}}}}.>>>..


>45269
     1  GCGAAGCACTGGCCTTCCCGCAGGGGAAGGCCAAGGGGGTTTCGCCAGAGCCAACCACCGCCAACAGCCGCACCAGACCAGAGGGTCCGGTCTGCGGTAGAGACAACAACTCCTCCTCAG  120
-60.80  [[[[[[[..((((((((((....)))))))))){{{{{]]]]]]]....((........)).....((((((((.((((....)))).)))..))))).<<<.......}}}}}.>>>..


>45270
     1  GCGAAGCACTGGCCTTCCCGCAGGGGAAGGCCAGCGGCGTTTCGCCAGAGCCCACCACCGCCAACAGCCCCACCAGAGCAGAGGCTCGGGTCTGGGGCAGAGACAACAACCCGCCCTCAG  120
-63.70  [[[[[[[..((((((((((....)))))))))){{{{.]]]]]]]....((........)).....((((((((.((((....)))).)))..))))).<<<........}}}}.>>>..


>45271
     1  CGGAAGGACTGGCCTTCGCCCACGCGAAGGCCACGCGGCTTTCCGCAGAGCACACCACCGCCAACAGCGCCACCAGACGAGAGCGTCGGGTCTGGCGCAGAGACAACAACCGCGCCTCAG  120
-63.30  [[[[[[[..((((((((((....)))))))))){{{{{]]]]]]]....((........)).....((((((((.((((....)))).)))..))))).<<<.......}}}}}.>>>..


>45272
     1  GCGAAGCTCTGGCCTTCCCCCAGGGGAAGGCCATCGCCGTTTCGCCAGAGCAGACCACCGCCAACACCCCCACCAGAACAGAGGTTCGGGTATGGGGGAGAGACAACAACGCGACCTCAG  120
-58.30  [[[[[[[..((((((((((....)))))))))){{{{.]]]]]]]....((........)).....((((((((.((((....)))).)))..))))).<<<........}}}}.>>>..


>45273
     1  CAGAAGAACTGGCCTTCCCCCAAGGGAAGGCCATCCGCCTTTCTGCAGAGCACACCAAAGCCAACACTCGCACCAGATCAGAGGATCAGGTATGCGAGAGAGACAACAACCGGACCTCAG  120
-48.50  [[[[[[...((((((((((....)))))))))){{{{..]]]]]]....((........)).....((((((((.((((....)))).)))..))))).<<<........}}}}.>>>..


>45274
     1  CGGAAGAACTGGCCTTCCCCCACGGGAAGGCCATCGCCCTTTCCGCAGAGCCCACCACCGCCAACACGCCCACCAGACCAGAGGGTCGGGTTTGGGCGAGAGACAACAACGCGACCTCAG  120
-53.90  [[[[[[...((((((((((....)))))))))){{{{..]]]]]]....((........)).....((((((((.((((....)))).)))..))))).<<<........}}}}.>>>..


>45275
     1  CGGAAGCCCTGGCCTTCGCCCAGGCGAAGGCCAGGCCCCTTTCCGCAGAGCACACCACCGCCAACACGCCCACCAGAGCAGAGGCTCCGGTCTGGGCGAGAGACAACAACGGCCCCTCAG  120
-58.50  [[[[[[.((((((((((((....))))))))))))..{{]]]]]]....((........)).....((((((((.((((....)))).)))..))))).<<<........}}...>>>..


>45276
     1  GGGAAGAACTGGCCTTCGGGCACCCGAAGGCCATCGCGATTTCCCCAGAGCCTACCACAGCCAACAAGCGCACCAGACCAGAGGGTCCGGTCTGCGCTAGAGACAACAACGCGACCTCAG  120
-56.60  [[[[[[...((((((((((....)))))))))){{{{{.]]]]]]....((........)).....((((((((.((((....)))).)))..))))).<<<.......}}}}}.>>>..


>45277
     1  CCGAAGCGCTGGCCTTCGCGCACGCGAAGGCCAGGCCCGTTTCCACAGAGCACACCACCGCCAACACCGCCACCAGAGGAGAGCCTCCGGTCTGGCGGAGAGACAACAACGGCCCCTCAG  120
-58.00  ..[[[[[[.((((((((((....)))))))))){{{{]]]]]]......((........)).....((((((((.((((....)))).)))..))))).<<<........}}}}.>>>..


>45278
     1  TCGAAGCGCTGGCCTTCGCGCAGGCGAAGGCCAAATCCGTTTCCCCAGAGCCGACCACCGCCAACACGCGCACCAGACCAGAGGGTCCGGTCTGCGCGAGAGACAACAACGATTCCTCAG  120
-52.10  ..[[[[[[.((((((((((....)))))))))).{{{]]]]]]......((........)).....((((((((.((((....)))).)))..))))).<<<........}}}..>>>..


>45279
     1  AAGAAGTCCTGGCCTTCCAGCAATGGAAGGCCATATCGATTTCGACAGAGCCAACCAGAGCCAACAGCCGCACCAGACCAGAGGGTCGGGTATGCGGTAGAGACAACAACGATACCTCAG  120
-48.80  ..[[[[[[.((((((((((....)))))))))){{{{]]]]]]......((........)).....((((((((.((((....)))).)))..))))).<<<........}}}}.>>>..


>45280
     1  ACGAAGCCCTGGCCTTCGCCCAGGCGAAGGCCACTTTGGTTTCTTCAGAGCATACCACAGCCAACAGCCCCACCAGAGCAGAGGTTCGGGTTTGGGGTAGAGACAACAACAGAGCCTCAG  120
-50.50  .........((((((((((....))))))))))[[[[[[[.........((........)).....{{{{{]]]]]]]..<<<<<<<......}}}}}.............>>>>>>>..


>45281
     1  CCGAAGCCCTGGCCTTCCCCCAGGGGAAGGCCAGCGCGGTTTCGGCAGAGCCCACCACCGCCAACACCCCCACCAGACCAGAGCCTCCGGTGTCCCCCAGAGACAACAACGCGCCCTCAG  120
-50.60  [[[[[[[[.((((((((((....)))))))))){{{{]]]]]]]]....((........)).........((((.((........)).)))).......<<<........}}}}.>>>..


>45282
     1  CCGAAGCGCTGGCCTTCCCGCAGGGGAAGGCCATCTCCGTTTCGGCAGAGCATACCACCGCCAACAACCCCACCAGACCAGAGTATCCGGTGTACCCCAGAGACAACAACGAGACCTCAG  120
-48.70  [[[[[[[[.((((((((((....)))))))))){{{{]]]]]]]]....((........)).........((((.((........)).)))).......<<<........}}}}.>>>..


>45283
     1  GCGAAGCGCTGGCCTTCGGTCACCCGAAGGCCAGGGCCGTTTCGCCAGAGCCCACCACCGCCAACACCCCCACCAGACCAGAGCATCCGGTGTACCCCAGAGACAACAACGCCCCCTCAG  120
-50.00  [[[[[[[[.((((((((((....)))))))))){{{{]]]]]]]]....}}}}..[[[[[......................{{...]]]]].......<<<........}}...>>>..


>45284
     1  GCGAAGCGCTGGCCTTCCGGCAGCGGAAGGCCACGCGCGTTTCGCCAGAGCACACCACCGCCAACACTACCACCAGACCAGAGCCTCCGGTGTACCCCAGAGACAACAACCGCGCCTCAG  120
-48.50  [[[[[[[[[.(((((((((....))))))))).{{{]]]]]]]]]....((........)).........((((.((........)).)))).......<<<.........}}}.>>>..


>45285
     1  GCGAAGGCCTGGCCTTCTGGCACGCGAAGGCCACCCCGCTTTCGCCAGAGCCCACCACCGCCAACATCGCCACCAGACCAGAGGGTCCGGTATGGCGAAGAGACAACAACGCCCCCTCAG  120
-47.90  [[[..{{{..(((..((((((....((((((......)))))))))))))))......]]].....((((((((.((((....)))).)))..))))).<<<........}}}..>>>..


>45286
     1  CAGAAGTACTGGCCTTCAAACAATCGAAGGCCAAATATATTTCTGCAGAGCCCACCAAAGCCAACAAGTTCACCAGAGAAGAGTTTCAGGTATGGATTAGAGACAACAACATTACCTCAG  120
-30.90  ((((((((.((((((((........))))))))....))))))))...............[[[....{{{.(((.((((....)))).))).]]]....<<<..}}}........>>>..


>45287
     1  CCGAAGCCCTGGCCTTCGGGCAGGGGAAGGCCATTCCGGTTTCGGCAGAGCGGACCACGGCCAACAGGGCCACCAGAGGAGAGCCTCCGGTCTGGCCCAGAGACAACAACGCGACCTCAG  120
-54.60  [[[[[[[[.((((((((........)))))))).{{.]]]]]]]]..}}..[[....{{.]]....((((((((.((((....)))).)))..))))).<<<.........}}..>>>..


>45288
     1  CCGAAGGCCTGGCCTTCGCGCACCGGAAGGCCACCCCGTTTTCGGCAGAGCGAACCAGGGCCAACAGCGCCACCAGACCAGAGGGTCCGGTCTGGCGCAGAGACAACAACCCCCCCTCAG  120
-55.60  [[[[[[[[.((((((((........)))))))).{{{]]]]]]]]....<<<.....}}}.......>>>..[[[[[[[...{{{{..]]]]]]]....<<<......}}}}...>>>..


>45289
     1  ACGAAGTACTGGCCTTCCCCCACACGAAGGCCACGCCAATTTCACCAGAGCCCACCAACGCCAACAGGCCCACCAGAGCAGAGGCTCAGGTATGGGCCAGAGACAACAACGGCGCCTCAG  120
-47.30  ..[[[[[..((((((((........)))))))){{{{.]]]]]......((........)).....((((((((.((((....)))).)))..))))).<<<........}}}}.>>>..


>45290
     1  ACGAAGCCCTGGCCTTCCCGCAAACGAAGGCCAGTCCAGTTTCACCAGAGCTTACCACCGCCAACACCCCCACCAGAGCAGAGGTTCCGGTTTGGGGGAGAGACAACAACGGACCCTCAG  120
-47.00  ...[[[[.(((((((((........)))))))))....{{{{{......]]]]....<<<......((((((((.((((....)))).)))..))))).}}}}}.....>>>........


>45291
     1  TCGAAGAACTGGCCTTCAGCCAACCGAAGGCCACGCGAATTTCCCCAGAGCCTACCATCGCCAACACGACCACCAGACCAGAGGGTTCGGTCTGGTCGAGAGACAACAACCGCGCCTCAG  120
-42.80  ..[[[[..{{{{.]]]].(((.......)))...<<<<......}}}}.........>>>>..........[[[[[[[[....{{{{.]]]]]]]]...<<<.....}}}}....>>>..


>45292
     1  CCGAAGACCTGGCCTTCTCGCAGCCGAAGGCCACCGCCCTTTCCGCAGAGCCCACCACCGCCAACACGCCCACCAGACGAGAGCGTCCGGTCTGGGCGAGAGACAACAACGCGGCCTCAG  120
-45.90  ..[[[[...((((((((........)))))))){{{{.]]]].......((........)).....((((((((.((((....)))).)))..))))).<<<........}}}}.>>>..


>45293
     1  CCGAAGCCCTGGCCTTCGTCCACGGGAAGGCCAACCCCGTTTCCACAGAGCCCACCACCGCCAACAGCCCCACCAGACGAGAGCGTCCGGTCTGGGGCAGAGACAACAACCCGCCCTCAG  120
-44.00  .[[[[[...{{{{]]]]]...<<<<<...}}}}..>>>>>.........[[.....{{{]].....<<<<<<...((((....)))).}}}.>>>>>>.(((.............)))..


>45294
     1  TGGAAGCCCTGGCCTTCCGGCAGACGAAGGCCACACCCGTTTCAGCAGAGCCCACCACCGCCAACACCCGCACCAGAGCAGAGGCTCCGGTCTGCGGGAGAGACAACAACACCCCCTCAG  120
-43.10  .[[..{{]].(((((((........)))))))......<<<<<.}}...((........)).....((((((((.((((....)))).)))..))))).>>>>>................


>45295
     1  ACGAAGGCCTGGCCTTCCAGCAGCCGAAGGCCACTACAATTTCAACAGAGCTTACCAATGCCAACACCGTCACCAGACCAGAGGGTCAGGTCTGGCGGAGAGACAACAACGAAACCTCAG  120
-37.80  [[[..{{{{{(((((((........))))))).................((........))......]]]..<<<<<<<...}}}}}.>>>>>>>[[..{{{.......]]....}}}..


>45296
     1  ACGAAGCCCTGGCCTTCGGCCACCGGAAGGCCACCCCCCTTTCGACAGAGCCCACCACCGCCAACACCGCCACCAGAGCAGAGGCTCGGGTCTGGCGGAGAGACAACAACAGCCCCTCAG  120
-43.80  .[[[[[...{{{{]]]]].....(((((((.......)))))))...<<<.........}}}}...((((((((.((((....)))).)))..))))).................>>>..


>45297
     1  CGGAAGGCCTGGCCTTCTCCCACGGGAAGGCCACCACGCTTTCCGCAGAGCACACCACCGCCAACACGGCCACCAGACGAGAGCGTCGGGTTTGGTCGAGAGACAACAACACAGCCTCAG  120
-46.20  [[[[[[[[.((((((((((....)))))))))){{..]]]]]]]]....((........)).....<<<<<<...((((....)))).}}..>>>>>>.(((.............)))..


>45298
     1  GGGAAGCCCTGGCCTTCCCTCACGGGAAGGCCACCCCGGTTTCCCCAGAGCGAACCACGGCCAACACCGGCACCAGAGGAGAGCCTCCGGTCTGCTGGAGAGACAACAACGCCACCTCAG  120
-56.30  [[[[[[[[.((((((((((....))))))))))..{{]]]]]]]]....<<<......}}......((((((((.((((....)))).)))..)))))...........>>>........


>45299
     1  GCGAAGGCCTGGCCTTCCCCCATGGGAAGGCCACCACGCTTTCGCCAGAGCACACCACCGCCAACAGCGTCACCAGAGGAGAGTCTCGGGTCTGGCGCAGAGACAACAACCCGCCCTCAG  120
-52.10  ((((((((.((((((((((....))))))))))....)))))))).............[[[[[..((..((.((...)).))..)){{{{{.]]]]]..<<<......}}}}}..>>>..


>45300
     1  ACGAAGAACTGGCCTTCTCCCAGGGGAAGGCCATTCCTTTTTCGTCAGAGCACACCAGTGCCAACACGTGCACCAGACCAGAGGGTCGGGTCTGCGCGAGAGACAACAACGGAACCTCAG  120
-53.40  [[[[[[[[.((((((((((....)))))))))){{{{]]]]]]]]....((((....)))).....((((((((.((((....)))).)))..))))).<<<........}}}}.>>>..


>45301
     1  CGGAAGGCCTGGCCTTCCCCCACGGGAAGGCCACTCCGCTTTCCGCAGAGCGCACCAGCGCCAACACCCCCACCAGATCAGAGGGTCCGGTCTGGGGGAGAGACAACAACGGAGCCTCAG  120
-65.70  [[[[[[[[.((((((((((....)))))))))){{{{]]]]]]]]....((((....)))).....((((((((.((((....)))).)))..))))).<<<........}}}}.>>>..


>45302
     1  GCGAAGCCCTGGCCTTCCTCCACGGGAAGGCCATCCCGGTTTCGTCAGAGCCCACCAGGGCCAACAACCCCACCAGATCAGAGGGTCAGGTCTGGGGTAGAGACAACAACGGGACCTCAG  120
-61.80  [[[[[[[[.((((((((((....)))))))))){{{{]]]]]]]]....((((....)))).....((((((((.((((....)))).)))..))))).<<<........}}}}.>>>..


>45303
     1  GGGAAGCGCTGGCCTTCCCCCAGGGGAAGGCCAAACCCGTTTCCCCAGAGCGCACCAGCGCCAACACCAGCACCAGACCAGAGGGTCGGGTCTGCTGGAGAGACAACAACGGTTCCTCAG  120
-66.70  [[[[[[[[.((((((((((....)))))))))).{{{]]]]]]]]....((((....)))).....((((((((.((((....)))).)))..))))).<<<........}}}..>>>..


>45304
     1  CCGAAGCCCTGGCCTTCGCCCACCGGAAGGCCAGCCGGGTTTCGGCAGAGCACACCACCGCCAACAGGCGCACCAGACGAGAGCGTCGGGTCTGCGCCAGAGACAACAACCGGCCCTCAG  120
-58.10  [[[[[[[[[.(((((((........))))))).{{{]]]]]]]]]....((........)).....((((((((.((((....)))).)))..))))).<<<.........}}}.>>>..


>45305
     1  CGGAAGGCCTGGCCTTCAGCCAAGGGAAGGCCATCTCGCTTTCCGCAGAGCAGACCACAGCCAACATCGCCACCAGAGCAGAGGTTCCGGTCTGGCGAAGAGACAACAACGAGACCTCAG  120
-50.50  [[[[[[[[.((((((((........)))))))){{{{]]]]]]]]....((........)).....((((((((.((((....)))).)))..))))).<<<........}}}}.>>>..


>45306
     1  CGGAAGCGCTGGCCTTCGTCCAGGGGAAGGCCATCCACGTTTCTGCAGAGCGAACCACAGCCAACAGCGCCACCAGACCAGAGGGTCGGGTCTGGCGTAGAGACAACAACTGGACCTCAG  120
-52.60  [[[[[[[[.((((((((........)))))))){{{{]]]]]]]]....((........)).....((((((((.((((....)))).)))..))))).<<<........}}}}.>>>..


>45307
     1  GCGAAGCACTGGCCTTCCCGCAGGGGAAGGCCAAGGGGGTTTCGCCAGAGCCAACCACCGCCAACAGCCGCACCAGACCAGAGGGTCCGGTCTGCGGTAGAGACAACAACTCCTCCTCAG  120
-60.80  [[[[[[[..((((((((((....)))))))))){{{{{]]]]]]]....((........)).....((((((((.((((....)))).)))..))))).<<<.......}}}}}.>>>..


>45308
     1  GCGAAGCACTGGCCTTCCCGCAGGGGAAGGCCAGCGGCGTTTCGCCAGAGCCCACCACCGCCAACAGCCCCACCAGAGCAGAGGCTCGGGTCTGGGGCAGAGACAACAACCCGCCCTCAG  120
-63.70  [[[[[[[..((((((((((....)))))))))){{{{.]]]]]]]....((........)).....((((((((.((((....)))).)))..))))).<<<........}}}}.>>>..


>45309
     1  CGGAAGGACTGGCCTTCGCCCACGCGAAGGCCACGCGGCTTTCCGCAGAGCACACCACCGCCAACAGCGCCACCAGACGAGAGCGTCGGGTCTGGCGCAGAGACAACAACCGCGCCTCAG  120
-63.30  [[[[[[[..((((((((((....)))))))))){{{{{]]]]]]]....((........)).....((((((((.((((....)))).)))..))))).<<<.......}}}}}.>>>..


>45310
     1  GCGAAGCTCTGGCCTTCCCCCAGGGGAAGGCCATCGCCGTTTCGCCAGAGCAGACCACCGCCAACACCCCCACCAGAACAGAGGTTCGGGTATGGGGGAGAGACAACAACGCGACCTCAG  120
-58.30  [[[[[[[..((((((((((....)))))))))){{{{.]]]]]]]....((........)).....((((((((.((((....)))).)))..))))).<<<........}}}}.>>>..


>45311
     1  CAGAAGAACTGGCCTTCCCCCAAGGGAAGGCCATCCGCCTTTCTGCAGAGCACACCAAAGCCAACACTCGCACCAGATCAGAGGATCAGGTATGCGAGAGAGACAACAACCGGACCTCAG  120
-48.50  [[[[[[...((((((((((....)))))))))){{{{..]]]]]]....((........)).....((((((((.((((....)))).)))..))))).<<<........}}}}.>>>..


>45312
     1  CGGAAGAACTGGCCTTCCCCCACGGGAAGGCCATCGCCCTTTCCGCAGAGCCCACCACCGCCAACACGCCCACCAGACCAGAGGGTCGGGTTTGGGCGAGAGACAACAACGCGACCTCAG  120
-53.90  [[[[[[...((((((((((....)))))))))){{{{..]]]]]]....((........)).....((((((((.((((....)))).)))..))))).<<<........}}}}.>>>..


>45313
     1  CGGAAGCCCTGGCCTTCGCCCAGGCGAAGGCCAGGCCCCTTTCCGCAGAGCACACCACCGCCAACACGCCCACCAGAGCAGAGGCTCCGGTCTGGGCGAGAGACAACAACGGCCCCTCAG  120
-58.50  [[[[[[.((((((((((((....))))))))))))..{{]]]]]]....((........)).....((((((((.((((....)))).)))..))))).<<<........}}...>>>..


>45314
     1  GGGAAGAACTGGCCTTCGGGCACCCGAAGGCCATCGCGATTTCCCCAGAGCCTACCACAGCCAACAAGCGCACCAGACCAGAGGGTCCGGTCTGCGCTAGAGACAACAACGCGACCTCAG  120
-56.60  [[[[[[...((((((((((....)))))))))){{{{{.]]]]]]....((........)).....((((((((.((((....)))).)))..))))).<<<.......}}}}}.>>>..


>45315
     1  CCGAAGCGCTGGCCTTCGCGCACGCGAAGGCCAGGCCCGTTTCCACAGAGCACACCACCGCCAACACCGCCACCAGAGGAGAGCCTCCGGTCTGGCGGAGAGACAACAACGGCCCCTCAG  120
-58.00  ..[[[[[[.((((((((((....)))))))))){{{{]]]]]]......((........)).....((((((((.((((....)))).)))..))))).<<<........}}}}.>>>..


>45316
     1  TCGAAGCGCTGGCCTTCGCGCAGGCGAAGGCCAAATCCGTTTCCCCAGAGCCGACCACCGCCAACACGCGCACCAGACCAGAGGGTCCGGTCTGCGCGAGAGACAACAACGATTCCTCAG  120
-52.10  ..[[[[[[.((((((((((....)))))))))).{{{]]]]]]......((........)).....((((((((.((((....)))).)))..))))).<<<........}}}..>>>..


>45317
     1  ACGAAGCCCTGGCCTTCGCCCAGGCGAAGGCCACTTTGGTTTCTTCAGAGCATACCACAGCCAACAGCCCCACCAGAGCAGAGGTTCGGGTTTGGGGTAGAGACAACAACAGAGCCTCAG  120
-50.50  .........((((((((((....))))))))))[[[[[[[.........((........)).....{{{{{]]]]]]]..<<<<<<<......}}}}}.............>>>>>>>..


>45318
     1  CCGAAGCCCTGGCCTTCCCCCAGGGGAAGGCCAGCGCGGTTTCGGCAGAGCCCACCACCGCCAACACCCCCACCAGACCAGAGCCTCCGGTGTCCCCCAGAGACAACAACGCGCCCTCAG  120
-50.60  [[[[[[[[.((((((((((....)))))))))){{{{]]]]]]]]....((........)).........((((.((........)).)))).......<<<........}}}}.>>>..


>45319
     1  CCGAAGCGCTGGCCTTCCCGCAGGGGAAGGCCATCTCCGTTTCGGCAGAGCATACCACCGCCAACAACCCCACCAGACCAGAGTATCCGGTGTACCCCAGAGACAACAACGAGACCTCAG  120
-48.70  [[[[[[[[.((((((((((....)))))))))){{{{]]]]]]]]....((........)).........((((.((........)).)))).......<<<........}}}}.>>>..


>45320
     1  GCGAAGCGCTGGCCTTCGGTCACCCGAAGGCCAGGGCCGTTTCGCCAGAGCCCACCACCGCCAACACCCCCACCAGACCAGAGCATCCGGTGTACCCCAGAGACAACAACGCCCCCTCAG  120
-50.00  [[[[[[[[.((((((((((....)))))))))){{{{]]]]]]]]....}}}}..[[[[[......................{{...]]]]].......<<<........}}...>>>..


>45321
     1  GCGAAGCGCTGGCCTTCCGGCAGCGGAAGGCCACGCGCGTTTCGCCAGAGCACACCACCGCCAACACTACCACCAGACCAGAGCCTCCGGTGTACCCCAGAGACAACAACCGCGCCTCAG  120
-48.50  [[[[[[[[[.(((((((((....))))))))).{{{]]]]]]]]]....((........)).........((((.((........)).)))).......<<<.........}}}.>>>..


>45322
     1  GCGAAGGCCTGGCCTTCTGGCACGCGAAGGCCACCCCGCTTTCGCCAGAGCCCACCACCGCCAACATCGCCACCAGACCAGAGGGTCCGGTATGGCGAAGAGACAACAACGCCCCCTCAG  120
-47.90  [[[..{{{..(((..((((((....((((((......)))))))))))))))......]]].....((((((((.((((....)))).)))..))))).<<<........}}}..>>>..


>45323
     1  CAGAAGTACTGGCCTTCAAACAATCGAAGGCCAAATATATTTCTGCAGAGCCCACCAAAGCCAACAAGTTCACCAGAGAAGAGTTTCAGGTATGGATTAGAGACAACAACATTACCTCAG  120
-30.90  ((((((((.((((((((........))))))))....))))))))...............[[[....{{{.(((.((((....)))).))).]]]....<<<..}}}........>>>..


>45324
     1  CCGAAGCCCTGGCCTTCGGGCAGGGGAAGGCCATTCCGGTTTCGGCAGAGCGGACCACGGCCAACAGGGCCACCAGAGGAGAGCCTCCGGTCTGGCCCAGAGACAACAACGCGACCTCAG  120
-54.60  [[[[[[[[.((((((((........)))))))).{{.]]]]]]]]..}}..[[....{{.]]....((((((((.((((....)))).)))..))))).<<<.........}}..>>>..


>45325
     1  CCGAAGGCCTGGCCTTCGCGCACCGGAAGGCCACCCCGTTTTCGGCAGAGCGAACCAGGGCCAACAGCGCCACCAGACCAGAGGGTCCGGTCTGGCGCAGAGACAACAACCCCCCCTCAG  120
-55.60  [[[[[[[[.((((((((........)))))))).{{{]]]]]]]]....<<<.....}}}.......>>>..[[[[[[[...{{{{..]]]]]]]....<<<......}}}}...>>>..


>45326
     1  ACGAAGTACTGGCCTTCCCCCACACGAAGGCCACGCCAATTTCACCAGAGCCCACCAACGCCAACAGGCCCACCAGAGCAGAGGCTCAGGTATGGGCCAGAGACAACAACGGCGCCTCAG  120
-47.30  ..[[[[[..((((((((........)))))))){{{{.]]]]]......((........)).....((((((((.((((....)))).)))..))))).<<<........}}}}.>>>..


>45327
     1  ACGAAGCCCTGGCCTTCCCGCAAACGAAGGCCAGTCCAGTTTCACCAGAGCTTACCACCGCCAACACCCCCACCAGAGCAGAGGTTCCGGTTTGGGGGAGAGACAACAACGGACCCTCAG  120
-47.00  ...[[[[.(((((((((........)))))))))....{{{{{......]]]]....<<<......((((((((.((((....)))).)))..))))).}}}}}.....>>>........


>45328
     1  TCGAAGAACTGGCCTTCAGCCAACCGAAGGCCACGCGAATTTCCCCAGAGCCTACCATCGCCAACACGACCACCAGACCAGAGGGTTCGGTCTGGTCGAGAGACAACAACCGCGCCTCAG  120
-42.80  ..[[[[..{{{{.]]]].(((.......)))...<<<<......}}}}.........>>>>..........[[[[[[[[....{{{{.]]]]]]]]...<<<.....}}}}....>>>..


>45329
     1  CCGAAGACCTGGCCTTCTCGCAGCCGAAGGCCACCGCCCTTTCCGCAGAGCCCACCACCGCCAACACGCCCACCAGACGAGAGCGTCCGGTCTGGGCGAGAGACAACAACGCGGCCTCAG  120
-45.90  ..[[[[...((((((((........)))))))){{{{.]]]].......((........)).....((((((((.((((....)))).)))..))))).<<<........}}}}.>>>..


>45330
     1  CCGAAGCCCTGGCCTTCGTCCACGGGAAGGCCAACCCCGTTTCCACAGAGCCCACCACCGCCAACAGCCCCACCAGACGAGAGCGTCCGGTCTGGGGCAGAGACAACAACCCGCCCTCAG  120
-44.00  .[[[[[...{{{{]]]]]...<<<<<...}}}}..>>>>>.........[[.....{{{]].....<<<<<<...((((....)))).}}}.>>>>>>.(((.............)))..


>45331
     1  TGGAAGCCCTGGCCTTCCGGCAGACGAAGGCCACACCCGTTTCAGCAGAGCCCACCACCGCCAACACCCGCACCAGAGCAGAGGCTCCGGTCTGCGGGAGAGACAACAACACCCCCTCAG  120
-43.10  .[[..{{]].(((((((........)))))))......<<<<<.}}...((........)).....((((((((.((((....)))).)))..))))).>>>>>................


>45332
     1  ACGAAGGCCTGGCCTTCCAGCAGCCGAAGGCCACTACAATTTCAACAGAGCTTACCAATGCCAACACCGTCACCAGACCAGAGGGTCAGGTCTGGCGGAGAGACAACAACGAAACCTCAG  120
-37.80  [[[..{{{{{(((((((........))))))).................((........))......]]]..<<<<<<<...}}}}}.>>>>>>>[[..{{{.......]]....}}}..


>45333
     1  ACGAAGCCCTGGCCTTCGGCCACCGGAAGGCCACCCCCCTTTCGACAGAGCCCACCACCGCCAACACCGCCACCAGAGCAGAGGCTCGGGTCTGGCGGAGAGACAACAACAGCCCCTCAG  120
-43.80  .[[[[[...{{{{]]]]].....(((((((.......)))))))...<<<.........}}}}...((((((((.((((....)))).)))..))))).................>>>..


>45334
     1  GAGAAGCGCTGGCCTTCTCTCATGAGAAGGCCACCATCGTTTCTCCAGAGCGCACCACAGCCAACAGGCACACCAGACCAGAGGGTCCGGTCTGTGCCAGAGACAACAACCACTCCTCAG  120
-49.40  ((((((((.((((((((((....))))))))))....))))))))....[[[[[.....(((....)))......((((....)))).{{{.]]]]]..<<<......}}}....>>>..


>45335
     1  CGGAAGGCCTGGCCTTCTCCCACGGGAAGGCCACCACGCTTTCCGCAGAGCACACCACCGCCAACACGGCCACCAGACGAGAGCGTCGGGTTTGGTCGAGAGACAACAACACAGCCTCAG  120
-46.20  [[[[[[[[.((((((((((....)))))))))){{..]]]]]]]]....((........)).....<<<<<<...((((....)))).}}..>>>>>>.(((.............)))..


>45336
     1  GGGAAGCCCTGGCCTTCCCTCACGGGAAGGCCACCCCGGTTTCCCCAGAGCGAACCACGGCCAACACCGGCACCAGAGGAGAGCCTCCGGTCTGCTGGAGAGACAACAACGCCACCTCAG  120
-56.30  [[[[[[[[.((((((((((....))))))))))..{{]]]]]]]]....<<<......}}......((((((((.((((....)))).)))..)))))...........>>>........


>45337
     1  GCGAAGGCCTGGCCTTCCCCCATGGGAAGGCCACCACGCTTTCGCCAGAGCACACCACCGCCAACAGCGTCACCAGAGGAGAGTCTCGGGTCTGGCGCAGAGACAACAACCCGCCCTCAG  120
-52.10  ((((((((.((((((((((....))))))))))....)))))))).............[[[[[..((..((.((...)).))..)){{{{{.]]]]]..<<<......}}}}}..>>>..


>45338
     1  ACGAAGAACTGGCCTTCTCCCAGGGGAAGGCCATTCCTTTTTCGTCAGAGCACACCAGTGCCAACACGTGCACCAGACCAGAGGGTCGGGTCTGCGCGAGAGACAACAACGGAACCTCAG  120
-53.40  [[[[[[[[.((((((((((....)))))))))){{{{]]]]]]]]....((((....)))).....((((((((.((((....)))).)))..))))).<<<........}}}}.>>>..


>45339
     1  CGGAAGGCCTGGCCTTCCCCCACGGGAAGGCCACTCCGCTTTCCGCAGAGCGCACCAGCGCCAACACCCCCACCAGATCAGAGGGTCCGGTCTGGGGGAGAGACAACAACGGAGCCTCAG  120
-65.70  [[[[[[[[.((((((((((....)))))))))){{{{]]]]]]]]....((((....)))).....((((((((.((((....)))).)))..))))).<<<........}}}}.>>>..


>45340
     1  GCGAAGCCCTGGCCTTCCTCCACGGGAAGGCCATCCCGGTTTCGTCAGAGCCCACCAGGGCCAACAACCCCACCAGATCAGAGGGTCAGGTCTGGGGTAGAGACAACAACGGGACCTCAG  120
-61.80  [[[[[[[[.((((((((((....)))))))))){{{{]]]]]]]]....((((....)))).....((((((((.((((....)))).)))..))))).<<<........}}}}.>>>..


>45341
     1  GGGAAGCGCTGGCCTTCCCCCAGGGGAAGGCCAAACCCGTTTCCCCAGAGCGCACCAGCGCCAACACCAGCACCAGACCAGAGGGTCGGGTCTGCTGGAGAGACAACAACGGTTCCTCAG  120
-66.70  [[[[[[[[.((((((((((....)))))))))).{{{]]]]]]]]....((((....)))).....((((((((.((((....)))).)))..))))).<<<........}}}..>>>..


>45342
     1  AGGAAGCCCTGGCCTTCGCCCAGCGGAAGGCCATCTCGGTTTCCTCAGAGCCCACCACCGCCAACAGCGGCACCAGACCAGAGGGTCCGGTTTGCCGCAGAGACAACAACGAGACCTCAG  120
-54.40  [[[[[[[[.((((((((........)))))))){{{{]]]]]]]]....((........)).....((((((((.((((....)))).)))..))))).<<<........}}}}.>>>..


>45343
     1  CCGAAGCCCTGGCCTTCGCCCACCGGAAGGCCAGCCGGGTTTCGGCAGAGCACACCACCGCCAACAGGCGCACCAGACGAGAGCGTCGGGTCTGCGCCAGAGACAACAACCGGCCCTCAG  120
-58.10  [[[[[[[[[.(((((((........))))))).{{{]]]]]]]]]....((........)).....((((((((.((((....)))).)))..))))).<<<.........}}}.>>>..


>45344
     1  CGGAAGGCCTGGCCTTCAGCCAAGGGAAGGCCATCTCGCTTTCCGCAGAGCAGACCACAGCCAACATCGCCACCAGAGCAGAGGTTCCGGTCTGGCGAAGAGACAACAACGAGACCTCAG  120
-50.50  [[[[[[[[.((((((((........)))))))){{{{]]]]]]]]....((........)).....((((((((.((((....)))).)))..))))).<<<........}}}}.>>>..


>45345
     1  CGGAAGCGCTGGCCTTCGTCCAGGGGAAGGCCATCCACGTTTCTGCAGAGCGAACCACAGCCAACAGCGCCACCAGACCAGAGGGTCGGGTCTGGCGTAGAGACAACAACTGGACCTCAG  120
-52.60  [[[[[[[[.((((((((........)))))))){{{{]]]]]]]]....((........)).....((((((((.((((....)))).)))..))))).<<<........}}}}.>>>..


>45346
     1  GCGAAGCACTGGCCTTCCCGCAGGGGAAGGCCAAGGGGGTTTCGCCAGAGCCAACCACCGCCAACAGCCGCACCAGACCAGAGGGTCCGGTCTGCGGTAGAGACAACAACTCCTCCTCAG  120
-60.80  [[[[[[[..((((((((((....)))))))))){{{{{]]]]]]]....((........)).....((((((((.((((....)))).)))..))))).<<<.......}}}}}.>>>..


>45347
     1  GCGAAGCACTGGCCTTCCCGCAGGGGAAGGCCAGCGGCGTTTCGCCAGAGCCCACCACCGCCAACAGCCCCACCAGAGCAGAGGCTCGGGTCTGGGGCAGAGACAACAACCCGCCCTCAG  120
-63.70  [[[[[[[..((((((((((....)))))))))){{{{.]]]]]]]....((........)).....((((((((.((((....)))).)))..))))).<<<........}}}}.>>>..


>45348
     1  CGGAAGGACTGGCCTTCGCCCACGCGAAGGCCACGCGGCTTTCCGCAGAGCACACCACCGCCAACAGCGCCACCAGACGAGAGCGTCGGGTCTGGCGCAGAGACAACAACCGCGCCTCAG  120
-63.30  [[[[[[[..((((((((((....)))))))))){{{{{]]]]]]]....((........)).....((((((((.((((....)))).)))..))))).<<<.......}}}}}.>>>..


>45349
     1  GCGAAGCTCTGGCCTTCCCCCAGGGGAAGGCCATCGCCGTTTCGCCAGAGCAGACCACCGCCAACACCCCCACCAGAACAGAGGTTCGGGTATGGGGGAGAGACAACAACGCGACCTCAG  120
-58.30  [[[[[[[..((((((((((....)))))))))){{{{.]]]]]]]....((........)).....((((((((.((((....)))).)))..))))).<<<........}}}}.>>>..


>45350
     1  CAGAAGAACTGGCCTTCCCCCAAGGGAAGGCCATCCGCCTTTCTGCAGAGCACACCAAAGCCAACACTCGCACCAGATCAGAGGATCAGGTATGCGAGAGAGACAACAACCGGACCTCAG  120
-48.50  [[[[[[...((((((((((....)))))))))){{{{..]]]]]]....((........)).....((((((((.((((....)))).)))..))))).<<<........}}}}.>>>..


>45351
     1  CGGAAGAACTGGCCTTCCCCCACGGGAAGGCCATCGCCCTTTCCGCAGAGCCCACCACCGCCAACACGCCCACCAGACCAGAGGGTCGGGTTTGGGCGAGAGACAACAACGCGACCTCAG  120
-53.90  [[[[[[...((((((((((....)))))))))){{{{..]]]]]]....((........)).....((((((((.((((....)))).)))..))))).<<<........}}}}.>>>..


>45352
     1  CGGAAGCCCTGGCCTTCGCCCAGGCGAAGGCCAGGCCCCTTTCCGCAGAGCACACCACCGCCAACACGCCCACCAGAGCAGAGGCTCCGGTCTGGGCGAGAGACAACAACGGCCCCTCAG  120
-58.50  [[[[[[.((((((((((((....))))))))))))..{{]]]]]]....((........)).....((((((((.((((....)))).)))..))))).<<<........}}...>>>..


>45353
     1  GGGAAGAACTGGCCTTCGGGCACCCGAAGGCCATCGCGATTTCCCCAGAGCCTACCACAGCCAACAAGCGCACCAGACCAGAGGGTCCGGTCTGCGCTAGAGACAACAACGCGACCTCAG  120
-56.60  [[[[[[...((((((((((....)))))))))){{{{{.]]]]]]....((........)).....((((((((.((((....)))).)))..))))).<<<.......}}}}}.>>>..


>45354
     1  CCGAAGCGCTGGCCTTCGCGCACGCGAAGGCCAGGCCCGTTTCCACAGAGCACACCACCGCCAACACCGCCACCAGAGGAGAGCCTCCGGTCTGGCGGAGAGACAACAACGGCCCCTCAG  120
-58.00  ..[[[[[[.((((((((((....)))))))))){{{{]]]]]]......((........)).....((((((((.((((....)))).)))..))))).<<<........}}}}.>>>..


>45355
     1  TCGAAGCGCTGGCCTTCGCGCAGGCGAAGGCCAAATCCGTTTCCCCAGAGCCGACCACCGCCAACACGCGCACCAGACCAGAGGGTCCGGTCTGCGCGAGAGACAACAACGATTCCTCAG  120
-52.10  ..[[[[[[.((((((((((....)))))))))).{{{]]]]]]......((........)).....((((((((.((((....)))).)))..))))).<<<........}}}..>>>..


>45356
     1  AAGAAGTCCTGGCCTTCCAGCAATGGAAGGCCATATCGATTTCGACAGAGCCAACCAGAGCCAACAGCCGCACCAGACCAGAGGGTCGGGTATGCGGTAGAGACAACAACGATACCTCAG  120
-48.80  ..[[[[[[.((((((((((....)))))))))){{{{]]]]]]......((........)).....((((((((.((((....)))).)))..))))).<<<........}}}}.>>>..


>45357
     1  ACGAAGCCCTGGCCTTCGCCCAGGCGAAGGCCACTTTGGTTTCTTCAGAGCATACCACAGCCAACAGCCCCACCAGAGCAGAGGTTCGGGTTTGGGGTAGAGACAACAACAGAGCCTCAG  120
-50.50  .........((((((((((....))))))))))[[[[[[[.........((........)).....{{{{{]]]]]]]..<<<<<<<......}}}}}.............>>>>>>>..


>45358
     1  CCGAAGCCCTGGCCTTCCCCCAGGGGAAGGCCAGCGCGGTTTCGGCAGAGCCCACCACCGCCAACACCCCCACCAGACCAGAGCCTCCGGTGTCCCCCAGAGACAACAACGCGCCCTCAG  120
-50.60  [[[[[[[[.((((((((((....)))))))))){{{{]]]]]]]]....((........)).........((((.((........)).)))).......<<<........}}}}.>>>..


>45359
     1  CCGAAGCGCTGGCCTTCCCGCAGGGGAAGGCCATCTCCGTTTCGGCAGAGCATACCACCGCCAACAACCCCACCAGACCAGAGTATCCGGTGTACCCCAGAGACAACAACGAGACCTCAG  120
-48.70  [[[[[[[[.((((((((((....)))))))))){{{{]]]]]]]]....((........)).........((((.((........)).)))).......<<<........}}}}.>>>..


>45360
     1  GCGAAGCGCTGGCCTTCGGTCACCCGAAGGCCAGGGCCGTTTCGCCAGAGCCCACCACCGCCAACACCCCCACCAGACCAGAGCATCCGGTGTACCCCAGAGACAACAACGCCCCCTCAG  120
-50.00  [[[[[[[[.((((((((((....)))))))))){{{{]]]]]]]]....}}}}..[[[[[......................{{...]]]]].......<<<........}}...>>>..


>45361
     1  GCGAAGCGCTGGCCTTCCGGCAGCGGAAGGCCACGCGCGTTTCGCCAGAGCACACCACCGCCAACACTACCACCAGACCAGAGCCTCCGGTGTACCCCAGAGACAACAACCGCGCCTCAG  120
-48.50  [[[[[[[[[.(((((((((....))))))))).{{{]]]]]]]]]....((........)).........((((.((........)).)))).......<<<.........}}}.>>>..


>45362
     1  GCGAAGGCCTGGCCTTCTGGCACGCGAAGGCCACCCCGCTTTCGCCAGAGCCCACCACCGCCAACATCGCCACCAGACCAGAGGGTCCGGTATGGCGAAGAGACAACAACGCCCCCTCAG  120
-47.90  [[[..{{{..(((..((((((....((((((......)))))))))))))))......]]].....((((((((.((((....)))).)))..))))).<<<........}}}..>>>..


>45363
     1  CAGAAGTACTGGCCTTCAAACAATCGAAGGCCAAATATATTTCTGCAGAGCCCACCAAAGCCAACAAGTTCACCAGAGAAGAGTTTCAGGTATGGATTAGAGACAACAACATTACCTCAG  120
-30.90  ((((((((.((((((((........))))))))....))))))))...............[[[....{{{.(((.((((....)))).))).]]]....<<<..}}}........>>>..


>45364
     1  CCGAAGCCCTGGCCTTCGGGCAGGGGAAGGCCATTCCGGTTTCGGCAGAGCGGACCACGGCCAACAGGGCCACCAGAGGAGAGCCTCCGGTCTGGCCCAGAGACAACAACGCGACCTCAG  120
-54.60  [[[[[[[[.((((((((........)))))))).{{.]]]]]]]]..}}..[[....{{.]]....((((((((.((((....)))).)))..))))).<<<.........}}..>>>..


>45365
     1  CCGAAGGCCTGGCCTTCGCGCACCGGAAGGCCACCCCGTTTTCGGCAGAGCGAACCAGGGCCAACAGCGCCACCAGACCAGAGGGTCCGGTCTGGCGCAGAGACAACAACCCCCCCTCAG  120
-55.60  [[[[[[[[.((((((((........)))))))).{{{]]]]]]]]....<<<.....}}}.......>>>..[[[[[[[...{{{{..]]]]]]]....<<<......}}}}...>>>..


>45366
     1  ACGAAGTACTGGCCTTCCCCCACACGAAGGCCACGCCAATTTCACCAGAGCCCACCAACGCCAACAGGCCCACCAGAGCAGAGGCTCAGGTATGGGCCAGAGACAACAACGGCGCCTCAG  120
-47.30  ..[[[[[..((((((((........)))))))){{{{.]]]]]......((........)).....((((((((.((((....)))).)))..))))).<<<........}}}}.>>>..


>45367
     1  ACGAAGCCCTGGCCTTCCCGCAAACGAAGGCCAGTCCAGTTTCACCAGAGCTTACCACCGCCAACACCCCCACCAGAGCAGAGGTTCCGGTTTGGGGGAGAGACAACAACGGACCCTCAG  120
-47.00  ...[[[[.(((((((((........)))))))))....{{{{{......]]]]....<<<......((((((((.((((....)))).)))..))))).}}}}}.....>>>........


>45368
     1  TCGAAGAACTGGCCTTCAGCCAACCGAAGGCCACGCGAATTTCCCCAGAGCCTACCATCGCCAACACGACCACCAGACCAGAGGGTTCGGTCTGGTCGAGAGACAACAACCGCGCCTCAG  120
-42.80  ..[[[[..{{{{.]]]].(((.......)))...<<<<......}}}}.........>>>>..........[[[[[[[[....{{{{.]]]]]]]]...<<<.....}}}}....>>>..


>45369
     1  CCGAAGACCTGGCCTTCTCGCAGCCGAAGGCCACCGCCCTTTCCGCAGAGCCCACCACCGCCAACACGCCCACCAGACGAGAGCGTCCGGTCTGGGCGAGAGACAACAACGCGGCCTCAG  120
-45.90  ..[[[[...((((((((........)))))))){{{{.]]]].......((........)).....((((((((.((((....)))).)))..))))).<<<........}}}}.>>>..


>45370
     1  CCGAAGCCCTGGCCTTCGTCCACGGGAAGGCCAACCCCGTTTCCACAGAGCCCACCACCGCCAACAGCCCCACCAGACGAGAGCGTCCGGTCTGGGGCAGAGACAACAACCCGCCCTCAG  120
-44.00  .[[[[[...{{{{]]]]]...<<<<<...}}}}..>>>>>.........[[.....{{{]].....<<<<<<...((((....)))).}}}.>>>>>>.(((.............)))..


>45371
     1  TGGAAGCCCTGGCCTTCCGGCAGACGAAGGCCACACCCGTTTCAGCAGAGCCCACCACCGCCAACACCCGCACCAGAGCAGAGGCTCCGGTCTGCGGGAGAGACAACAACACCCCCTCAG  120
-43.10  .[[..{{]].(((((((........)))))))......<<<<<.}}...((........)).....((((((((.((((....)))).)))..))))).>>>>>................


>45372
     1  ACGAAGGCCTGGCCTTCCAGCAGCCGAAGGCCACTACAATTTCAACAGAGCTTACCAATGCCAACACCGTCACCAGACCAGAGGGTCAGGTCTGGCGGAGAGACAACAACGAAACCTCAG  120
-37.80  [[[..{{{{{(((((((........))))))).................((........))......]]]..<<<<<<<...}}}}}.>>>>>>>[[..{{{.......]]....}}}..


>45373
     1  ACGAAGCCCTGGCCTTCGGCCACCGGAAGGCCACCCCCCTTTCGACAGAGCCCACCACCGCCAACACCGCCACCAGAGCAGAGGCTCGGGTCTGGCGGAGAGACAACAACAGCCCCTCAG  120
-43.80  .[[[[[...{{{{]]]]].....(((((((.......)))))))...<<<.........}}}}...((((((((.((((....)))).)))..))))).................>>>..


>45374
     1  GAGAAGCGCTGGCCTTCTCTCATGAGAAGGCCACCATCGTTTCTCCAGAGCGCACCACAGCCAACAGGCACACCAGACCAGAGGGTCCGGTCTGTGCCAGAGACAACAACCACTCCTCAG  120
-49.40  ((((((((.((((((((((....))))))))))....))))))))....[[[[[.....(((....)))......((((....)))).{{{.]]]]]..<<<......}}}....>>>..


>45375
     1  CGGAAGGCCTGGCCTTCTCCCACGGGAAGGCCACCACGCTTTCCGCAGAGCACACCACCGCCAACACGGCCACCAGACGAGAGCGTCGGGTTTGGTCGAGAGACAACAACACAGCCTCAG  120
-46.20  [[[[[[[[.((((((((((....)))))))))){{..]]]]]]]]....((........)).....<<<<<<...((((....)))).}}..>>>>>>.(((.............)))..


>45376
     1  GGGAAGCCCTGGCCTTCCCTCACGGGAAGGCCACCCCGGTTTCCCCAGAGCGAACCACGGCCAACACCGGCACCAGAGGAGAGCCTCCGGTCTGCTGGAGAGACAACAACGCCACCTCAG  120
-56.30  [[[[[[[[.((((((((((....))))))))))..{{]]]]]]]]....<<<......}}......((((((((.((((....)))).)))..)))))...........>>>........


>45377
     1  GCGAAGGCCTGGCCTTCCCCCATGGGAAGGCCACCACGCTTTCGCCAGAGCACACCACCGCCAACAGCGTCACCAGAGGAGAGTCTCGGGTCTGGCGCAGAGACAACAACCCGCCCTCAG  120
-52.10  ((((((((.((((((((((....))))))))))....)))))))).............[[[[[..((..((.((...)).))..)){{{{{.]]]]]..<<<......}}}}}..>>>..


>45378
     1  ACGAAGAACTGGCCTTCTCCCAGGGGAAGGCCATTCCTTTTTCGTCAGAGCACACCAGTGCCAACACGTGCACCAGACCAGAGGGTCGGGTCTGCGCGAGAGACAACAACGGAACCTCAG  120
-53.40  [[[[[[[[.((((((((((....)))))))))){{{{]]]]]]]]....((((....)))).....((((((((.((((....)))).)))..))))).<<<........}}}}.>>>..


>45379
     1  CGGAAGGCCTGGCCTTCCCCCACGGGAAGGCCACTCCGCTTTCCGCAGAGCGCACCAGCGCCAACACCCCCACCAGATCAGAGGGTCCGGTCTGGGGGAGAGACAACAACGGAGCCTCAG  120
-65.70  [[[[[[[[.((((((((((....)))))))))){{{{]]]]]]]]....((((....)))).....((((((((.((((....)))).)))..))))).<<<........}}}}.>>>..


>45380
     1  GCGAAGCCCTGGCCTTCCTCCACGGGAAGGCCATCCCGGTTTCGTCAGAGCCCACCAGGGCCAACAACCCCACCAGATCAGAGGGTCAGGTCTGGGGTAGAGACAACAACGGGACCTCAG  120
-61.80  [[[[[[[[.((((((((((....)))))))))){{{{]]]]]]]]....((((....)))).....((((((((.((((....)))).)))..))))).<<<........}}}}.>>>..


>45381
     1  GGGAAGCGCTGGCCTTCCCCCAGGGGAAGGCCAAACCCGTTTCCCCAGAGCGCACCAGCGCCAACACCAGCACCAGACCAGAGGGTCGGGTCTGCTGGAGAGACAACAACGGTTCCTCAG  120
-66.70  [[[[[[[[.((((((((((....)))))))))).{{{]]]]]]]]....((((....)))).....((((((((.((((....)))).)))..))))).<<<........}}}..>>>..


>45382
     1  AGGAAGCCCTGGCCTTCGCCCAGCGGAAGGCCATCTCGGTTTCCTCAGAGCCCACCACCGCCAACAGCGGCACCAGACCAGAGGGTCCGGTTTGCCGCAGAGACAACAACGAGACCTCAG  120
-54.40  [[[[[[[[.((((((((........)))))))){{{{]]]]]]]]....((........)).....((((((((.((((....)))).)))..))))).<<<........}}}}.>>>..


>45383
     1  CCGAAGCCCTGGCCTTCGCCCACCGGAAGGCCAGCCGGGTTTCGGCAGAGCACACCACCGCCAACAGGCGCACCAGACGAGAGCGTCGGGTCTGCGCCAGAGACAACAACCGGCCCTCAG  120
-58.10  [[[[[[[[[.(((((((........))))))).{{{]]]]]]]]]....((........)).....((((((((.((((....)))).)))..))))).<<<.........}}}.>>>..


>45384
     1  CGGAAGGCCTGGCCTTCAGCCAAGGGAAGGCCATCTCGCTTTCCGCAGAGCAGACCACAGCCAACATCGCCACCAGAGCAGAGGTTCCGGTCTGGCGAAGAGACAACAACGAGACCTCAG  120
-50.50  [[[[[[[[.((((((((........)))))))){{{{]]]]]]]]....((........)).....((((((((.((((....)))).)))..))))).<<<........}}}}.>>>..


>45385
     1  CGGAAGCGCTGGCCTTCGTCCAGGGGAAGGCCATCCACGTTTCTGCAGAGCGAACCACAGCCAACAGCGCCACCAGACCAGAGGGTCGGGTCTGGCGTAGAGACAACAACTGGACCTCAG  120
-52.60  [[[[[[[[.((((((((........)))))))){{{{]]]]]]]]....((........)).....((((((((.((((....)))).)))..))))).<<<........}}}}.>>>..


>45386
     1  GCGAAGCACTGGCCTTCCCGCAGGGGAAGGCCAAGGGGGTTTCGCCAGAGCCAACCACCGCCAACAGCCGCACCAGACCAGAGGGTCCGGTCTGCGGTAGAGACAACAACTCCTCCTCAG  120
-60.80  [[[[[[[..((((((((((....)))))))))){{{{{]]]]]]]....((........)).....((((((((.((((....)))).)))..))))).<<<.......}}}}}.>>>..


>45387
     1  GCGAAGCACTGGCCTTCCCGCAGGGGAAGGCCAGCGGCGTTTCGCCAGAGCCCACCACCGCCAACAGCCCCACCAGAGCAGAGGCTCGGGTCTGGGGCAGAGACAACAACCCGCCCTCAG  120
-63.70  [[[[[[[..((((((((((....)))))))))){{{{.]]]]]]]....((........)).....((((((((.((((....)))).)))..))))).<<<........}}}}.>>>..


>45388
     1  CGGAAGGACTGGCCTTCGCCCACGCGAAGGCCACGCGGCTTTCCGCAGAGCACACCACCGCCAACAGCGCCACCAGACGAGAGCGTCGGGTCTGGCGCAGAGACAACAACCGCGCCTCAG  120
-63.30  [[[[[[[..((((((((((....)))))))))){{{{{]]]]]]]....((........)).....((((((((.((((....)))).)))..))))).<<<.......}}}}}.>>>..


>45389
     1  GCGAAGCTCTGGCCTTCCCCCAGGGGAAGGCCATCGCCGTTTCGCCAGAGCAGACCACCGCCAACACCCCCACCAGAACAGAGGTTCGGGTATGGGGGAGAGACAACAACGCGACCTCAG  120
-58.30  [[[[[[[..((((((((((....)))))))))){{{{.]]]]]]]....((........)).....((((((((.((((....)))).)))..))))).<<<........}}}}.>>>..


>45390
     1  CAGAAGAACTGGCCTTCCCCCAAGGGAAGGCCATCCGCCTTTCTGCAGAGCACACCAAAGCCAACACTCGCACCAGATCAGAGGATCAGGTATGCGAGAGAGACAACAACCGGACCTCAG  120
-48.50  [[[[[[...((((((((((....)))))))))){{{{..]]]]]]....((........)).....((((((((.((((....)))).)))..))))).<<<........}}}}.>>>..


>45391
     1  CGGAAGAACTGGCCTTCCCCCACGGGAAGGCCATCGCCCTTTCCGCAGAGCCCACCACCGCCAACACGCCCACCAGACCAGAGGGTCGGGTTTGGGCGAGAGACAACAACGCGACCTCAG  120
-53.90  [[[[[[...((((((((((....)))))))))){{{{..]]]]]]....((........)).....((((((((.((((....)))).)))..))))).<<<........}}}}.>>>..


>45392
     1  CGGAAGCCCTGGCCTTCGCCCAGGCGAAGGCCAGGCCCCTTTCCGCAGAGCACACCACCGCCAACACGCCCACCAGAGCAGAGGCTCCGGTCTGGGCGAGAGACAACAACGGCCCCTCAG  120
-58.50  [[[[[[.((((((((((((....))))))))))))..{{]]]]]]....((........)).....((((((((.((((....)))).)))..))))).<<<........}}...>>>..


>45393
     1  GGGAAGAACTGGCCTTCGGGCACCCGAAGGCCATCGCGATTTCCCCAGAGCCTACCACAGCCAACAAGCGCACCAGACCAGAGGGTCCGGTCTGCGCTAGAGACAACAACGCGACCTCAG  120
-56.60  [[[[[[...((((((((((....)))))))))){{{{{.]]]]]]....((........)).....((((((((.((((....)))).)))..))))).<<<.......}}}}}.>>>..


>45394
     1  CCGAAGCGCTGGCCTTCGCGCACGCGAAGGCCAGGCCCGTTTCCACAGAGCACACCACCGCCAACACCGCCACCAGAGGAGAGCCTCCGGTCTGGCGGAGAGACAACAACGGCCCCTCAG  120
-58.00  ..[[[[[[.((((((((((....)))))))))){{{{]]]]]]......((........)).....((((((((.((((....)))).)))..))))).<<<........}}}}.>>>..


>45395
     1  TCGAAGCGCTGGCCTTCGCGCAGGCGAAGGCCAAATCCGTTTCCCCAGAGCCGACCACCGCCAACACGCGCACCAGACCAGAGGGTCCGGTCTGCGCGAGAGACAACAACGATTCCTCAG  120
-52.10  ..[[[[[[.((((((((((....)))))))))).{{{]]]]]]......((........)).....((((((((.((((....)))).)))..))))).<<<........}}}..>>>..


>45396
     1  AAGAAGTCCTGGCCTTCCAGCAATGGAAGGCCATATCGATTTCGACAGAGCCAACCAGAGCCAACAGCCGCACCAGACCAGAGGGTCGGGTATGCGGTAGAGACAACAACGATACCTCAG  120
-48.80  ..[[[[[[.((((((((((....)))))))))){{{{]]]]]]......((........)).....((((((((.((((....)))).)))..))))).<<<........}}}}.>>>..


>45397
     1  ACGAAGCCCTGGCCTTCGCCCAGGCGAAGGCCACTTTGGTTTCTTCAGAGCATACCACAGCCAACAGCCCCACCAGAGCAGAGGTTCGGGTTTGGGGTAGAGACAACAACAGAGCCTCAG  120
-50.50  .........((((((((((....))))))))))[[[[[[[.........((........)).....{{{{{]]]]]]]..<<<<<<<......}}}}}.............>>>>>>>..


>45398
     1  CCGAAGCCCTGGCCTTCCCCCAGGGGAAGGCCAGCGCGGTTTCGGCAGAGCCCACCACCGCCAACACCCCCACCAGACCAGAGCCTCCGGTGTCCCCCAGAGACAACAACGCGCCCTCAG  120
-50.60  [[[[[[[[.((((((((((....)))))))))){{{{]]]]]]]]....((........)).........((((.((........)).)))).......<<<........}}}}.>>>..


>45399
     1  CCGAAGCGCTGGCCTTCCCGCAGGGGAAGGCCATCTCCGTTTCGGCAGAGCATACCACCGCCAACAACCCCACCAGACCAGAGTATCCGGTGTACCCCAGAGACAACAACGAGACCTCAG  120
-48.70  [[[[[[[[.((((((((((....)))))))))){{{{]]]]]]]]....((........)).........((((.((........)).)))).......<<<........}}}}.>>>..


>45400
     1  GCGAAGCGCTGGCCTTCGGTCACCCGAAGGCCAGGGCCGTTTCGCCAGAGCCCACCACCGCCAACACCCCCACCAGACCAGAGCATCCGGTGTACCCCAGAGACAACAACGCCCCCTCAG  120
-50.00  [[[[[[[[.((((((((((....)))))))))){{{{]]]]]]]]....}}}}..[[[[[......................{{...]]]]].......<<<........}}...>>>..


>45401
     1  GCGAAGCGCTGGCCTTCCGGCAGCGGAAGGCCACGCGCGTTTCGCCAGAGCACACCACCGCCAACACTACCACCAGACCAGAGCCTCCGGTGTACCCCAGAGACAACAACCGCGCCTCAG  120
-48.50  [[[[[[[[[.(((((((((....))))))))).{{{]]]]]]]]]....((........)).........((((.((........)).)))).......<<<.........}}}.>>>..


>45402
     1  GCGAAGGCCTGGCCTTCTGGCACGCGAAGGCCACCCCGCTTTCGCCAGAGCCCACCACCGCCAACATCGCCACCAGACCAGAGGGTCCGGTATGGCGAAGAGACAACAACGCCCCCTCAG  120
-47.90  [[[..{{{..(((..((((((....((((((......)))))))))))))))......]]].....((((((((.((((....)))).)))..))))).<<<........}}}..>>>..


>45403
     1  CAGAAGTACTGGCCTTCAAACAATCGAAGGCCAAATATATTTCTGCAGAGCCCACCAAAGCCAACAAGTTCACCAGAGAAGAGTTTCAGGTATGGATTAGAGACAACAACATTACCTCAG  120
-30.90  ((((((((.((((((((........))))))))....))))))))...............[[[....{{{.(((.((((....)))).))).]]]....<<<..}}}........>>>..


>45404
     1  CCGAAGCCCTGGCCTTCGGGCAGGGGAAGGCCATTCCGGTTTCGGCAGAGCGGACCACGGCCAACAGGGCCACCAGAGGAGAGCCTCCGGTCTGGCCCAGAGACAACAACGCGACCTCAG  120
-54.60  [[[[[[[[.((((((((........)))))))).{{.]]]]]]]]..}}..[[....{{.]]....((((((((.((((....)))).)))..))))).<<<.........}}..>>>..


>45405
     1  CCGAAGGCCTGGCCTTCGCGCACCGGAAGGCCACCCCGTTTTCGGCAGAGCGAACCAGGGCCAACAGCGCCACCAGACCAGAGGGTCCGGTCTGGCGCAGAGACAACAACCCCCCCTCAG  120
-55.60  [[[[[[[[.((((((((........)))))))).{{{]]]]]]]]....<<<.....}}}.......>>>..[[[[[[[...{{{{..]]]]]]]....<<<......}}}}...>>>..


>45406
     1  ACGAAGTACTGGCCTTCCCCCACACGAAGGCCACGCCAATTTCACCAGAGCCCACCAACGCCAACAGGCCCACCAGAGCAGAGGCTCAGGTATGGGCCAGAGACAACAACGGCGCCTCAG  120
-47.30  ..[[[[[..((((((((........)))))))){{{{.]]]]]......((........)).....((((((((.((((....)))).)))..))))).<<<........}}}}.>>>..


>45407
     1  ACGAAGCCCTGGCCTTCCCGCAAACGAAGGCCAGTCCAGTTTCACCAGAGCTTACCACCGCCAACACCCCCACCAGAGCAGAGGTTCCGGTTTGGGGGAGAGACAACAACGGACCCTCAG  120
-47.00  ...[[[[.(((((((((........)))))))))....{{{{{......]]]]....<<<......((((((((.((((....)))).)))..))))).}}}}}.....>>>........


>45408
     1  TCGAAGAACTGGCCTTCAGCCAACCGAAGGCCACGCGAATTTCCCCAGAGCCTACCATCGCCAACACGACCACCAGACCAGAGGGTTCGGTCTGGTCGAGAGACAACAACCGCGCCTCAG  120
-42.80  ..[[[[..{{{{.]]]].(((.......)))...<<<<......}}}}.........>>>>..........[[[[[[[[....{{{{.]]]]]]]]...<<<.....}}}}....>>>..


>45409
     1  CCGAAGACCTGGCCTTCTCGCAGCCGAAGGCCACCGCCCTTTCCGCAGAGCCCACCACCGCCAACACGCCCACCAGACGAGAGCGTCCGGTCTGGGCGAGAGACAACAACGCGGCCTCAG  120
-45.90  ..[[[[...((((((((........)))))))){{{{.]]]].......((........)).....((((((((.((((....)))).)))..))))).<<<........}}}}.>>>..


>45410
     1  CCGAAGCCCTGGCCTTCGTCCACGGGAAGGCCAACCCCGTTTCCACAGAGCCCACCACCGCCAACAGCCCCACCAGACGAGAGCGTCCGGTCTGGGGCAGAGACAACAACCCGCCCTCAG  120
-44.00  .[[[[[...{{{{]]]]]...<<<<<...}}}}..>>>>>.........[[.....{{{]].....<<<<<<...((((....)))).}}}.>>>>>>.(((.............)))..


>45411
     1  TGGAAGCCCTGGCCTTCCGGCAGACGAAGGCCACACCCGTTTCAGCAGAGCCCACCACCGCCAACACCCGCACCAGAGCAGAGGCTCCGGTCTGCGGGAGAGACAACAACACCCCCTCAG  120
-43.10  .[[..{{]].(((((((........)))))))......<<<<<.}}...((........)).....((((((((.((((....)))).)))..))))).>>>>>................


>45412
     1  ACGAAGGCCTGGCCTTCCAGCAGCCGAAGGCCACTACAATTTCAACAGAGCTTACCAATGCCAACACCGTCACCAGACCAGAGGGTCAGGTCTGGCGGAGAGACAACAACGAAACCTCAG  120
-37.80  [[[..{{{{{(((((((........))))))).................((........))......]]]..<<<<<<<...}}}}}.>>>>>>>[[..{{{.......]]....}}}..


>45413
     1  ACGAAGCCCTGGCCTTCGGCCACCGGAAGGCCACCCCCCTTTCGACAGAGCCCACCACCGCCAACACCGCCACCAGAGCAGAGGCTCGGGTCTGGCGGAGAGACAACAACAGCCCCTCAG  120
-43.80  .[[[[[...{{{{]]]]].....(((((((.......)))))))...<<<.........}}}}...((((((((.((((....)))).)))..))))).................>>>..


>45414
     1  GAGAAGCGCTGGCCTTCTCTCATGAGAAGGCCACCATCGTTTCTCCAGAGCGCACCACAGCCAACAGGCACACCAGACCAGAGGGTCCGGTCTGTGCCAGAGACAACAACCACTCCTCAG  120
-49.40  ((((((((.((((((((((....))))))))))....))))))))....[[[[[.....(((....)))......((((....)))).{{{.]]]]]..<<<......}}}....>>>..


>45415
     1  CGGAAGGCCTGGCCTTCTCCCACGGGAAGGCCACCACGCTTTCCGCAGAGCACACCACCGCCAACACGGCCACCAGACGAGAGCGTCGGGTTTGGTCGAGAGACAACAACACAGCCTCAG  120
-46.20  [[[[[[[[.((((((((((....)))))))))){{..]]]]]]]]....((........)).....<<<<<<...((((....)))).}}..>>>>>>.(((.............)))..


>45416
     1  GGGAAGCCCTGGCCTTCCCTCACGGGAAGGCCACCCCGGTTTCCCCAGAGCGAACCACGGCCAACACCGGCACCAGAGGAGAGCCTCCGGTCTGCTGGAGAGACAACAACGCCACCTCAG  120
-56.30  [[[[[[[[.((((((((((....))))))))))..{{]]]]]]]]....<<<......}}......((((((((.((((....)))).)))..)))))...........>>>........


>45417
     1  GCGAAGGCCTGGCCTTCCCCCATGGGAAGGCCACCACGCTTTCGCCAGAGCACACCACCGCCAACAGCGTCACCAGAGGAGAGTCTCGGGTCTGGCGCAGAGACAACAACCCGCCCTCAG  120
-52.10  ((((((((.((((((((((....))))))))))....)))))))).............[[[[[..((..((.((...)).))..)){{{{{.]]]]]..<<<......}}}}}..>>>..


>45418
     1  ACGAAGAACTGGCCTTCTCCCAGGGGAAGGCCATTCCTTTTTCGTCAGAGCACACCAGTGCCAACACGTGCACCAGACCAGAGGGTCGGGTCTGCGCGAGAGACAACAACGGAACCTCAG  120
-53.40  [[[[[[[[.((((((((((....)))))))))){{{{]]]]]]]]....((((....)))).....((((((((.((((....)))).)))..))))).<<<........}}}}.>>>..


>45419
     1  CGGAAGGCCTGGCCTTCCCCCACGGGAAGGCCACTCCGCTTTCCGCAGAGCGCACCAGCGCCAACACCCCCACCAGATCAGAGGGTCCGGTCTGGGGGAGAGACAACAACGGAGCCTCAG  120
-65.70  [[[[[[[[.((((((((((....)))))))))){{{{]]]]]]]]....((((....)))).....((((((((.((((....)))).)))..))))).<<<........}}}}.>>>..


>45420
     1  GCGAAGCCCTGGCCTTCCTCCACGGGAAGGCCATCCCGGTTTCGTCAGAGCCCACCAGGGCCAACAACCCCACCAGATCAGAGGGTCAGGTCTGGGGTAGAGACAACAACGGGACCTCAG  120
-61.80  [[[[[[[[.((((((((((....)))))))))){{{{]]]]]]]]....((((....)))).....((((((((.((((....)))).)))..))))).<<<........}}}}.>>>..


>45421
     1  GGGAAGCGCTGGCCTTCCCCCAGGGGAAGGCCAAACCCGTTTCCCCAGAGCGCACCAGCGCCAACACCAGCACCAGACCAGAGGGTCGGGTCTGCTGGAGAGACAACAACGGTTCCTCAG  120
-66.70  [[[[[[[[.((((((((((....)))))))))).{{{]]]]]]]]....((((....)))).....((((((((.((((....)))).)))..))))).<<<........}}}..>>>..


>45422
     1  AGGAAGCCCTGGCCTTCGCCCAGCGGAAGGCCATCTCGGTTTCCTCAGAGCCCACCACCGCCAACAGCGGCACCAGACCAGAGGGTCCGGTTTGCCGCAGAGACAACAACGAGACCTCAG  120
-54.40  [[[[[[[[.((((((((........)))))))){{{{]]]]]]]]....((........)).....((((((((.((((....)))).)))..))))).<<<........}}}}.>>>..


>45423
     1  CCGAAGCCCTGGCCTTCGCCCACCGGAAGGCCAGCCGGGTTTCGGCAGAGCACACCACCGCCAACAGGCGCACCAGACGAGAGCGTCGGGTCTGCGCCAGAGACAACAACCGGCCCTCAG  120
-58.10  [[[[[[[[[.(((((((........))))))).{{{]]]]]]]]]....((........)).....((((((((.((((....)))).)))..))))).<<<.........}}}.>>>..


>45424
     1  CGGAAGGCCTGGCCTTCAGCCAAGGGAAGGCCATCTCGCTTTCCGCAGAGCAGACCACAGCCAACATCGCCACCAGAGCAGAGGTTCCGGTCTGGCGAAGAGACAACAACGAGACCTCAG  120
-50.50  [[[[[[[[.((((((((........)))))))){{{{]]]]]]]]....((........)).....((((((((.((((....)))).)))..))))).<<<........}}}}.>>>..


>45425
     1  CGGAAGCGCTGGCCTTCGTCCAGGGGAAGGCCATCCACGTTTCTGCAGAGCGAACCACAGCCAACAGCGCCACCAGACCAGAGGGTCGGGTCTGGCGTAGAGACAACAACTGGACCTCAG  120
-52.60  [[[[[[[[.((((((((........)))))))){{{{]]]]]]]]....((........)).....((((((((.((((....)))).)))..))))).<<<........}}}}.>>>..


>45426
     1  GCGAAGCACTGGCCTTCCCGCAGGGGAAGGCCAAGGGGGTTTCGCCAGAGCCAACCACCGCCAACAGCCGCACCAGACCAGAGGGTCCGGTCTGCGGTAGAGACAACAACTCCTCCTCAG  120
-60.80  [[[[[[[..((((((((((....)))))))))){{{{{]]]]]]]....((........)).....((((((((.((((....)))).)))..))))).<<<.......}}}}}.>>>..


>45427
     1  GCGAAGCACTGGCCTTCCCGCAGGGGAAGGCCAGCGGCGTTTCGCCAGAGCCCACCACCGCCAACAGCCCCACCAGAGCAGAGGCTCGGGTCTGGGGCAGAGACAACAACCCGCCCTCAG  120
-63.70  [[[[[[[..((((((((((....)))))))))){{{{.]]]]]]]....((........)).....((((((((.((((....)))).)))..))))).<<<........}}}}.>>>..


>45428
     1  CGGAAGGACTGGCCTTCGCCCACGCGAAGGCCACGCGGCTTTCCGCAGAGCACACCACCGCCAACAGCGCCACCAGACGAGAGCGTCGGGTCTGGCGCAGAGACAACAACCGCGCCTCAG  120
-63.30  [[[[[[[..((((((((((....)))))))))){{{{{]]]]]]]....((........)).....((((((((.((((....)))).)))..))))).<<<.......}}}}}.>>>..


>45429
     1  GCGAAGCTCTGGCCTTCCCCCAGGGGAAGGCCATCGCCGTTTCGCCAGAGCAGACCACCGCCAACACCCCCACCAGAACAGAGGTTCGGGTATGGGGGAGAGACAACAACGCGACCTCAG  120
-58.30  [[[[[[[..((((((((((....)))))))))){{{{.]]]]]]]....((........)).....((((((((.((((....)))).)))..))))).<<<........}}}}.>>>..


>45430
     1  CAGAAGAACTGGCCTTCCCCCAAGGGAAGGCCATCCGCCTTTCTGCAGAGCACACCAAAGCCAACACTCGCACCAGATCAGAGGATCAGGTATGCGAGAGAGACAACAACCGGACCTCAG  120
-48.50  [[[[[[...((((((((((....)))))))))){{{{..]]]]]]....((........)).....((((((((.((((....)))).)))..))))).<<<........}}}}.>>>..


>45431
     1  CGGAAGAACTGGCCTTCCCCCACGGGAAGGCCATCGCCCTTTCCGCAGAGCCCACCACCGCCAACACGCCCACCAGACCAGAGGGTCGGGTTTGGGCGAGAGACAACAACGCGACCTCAG  120
-53.90  [[[[[[...((((((((((....)))))))))){{{{..]]]]]]....((........)).....((((((((.((((....)))).)))..))))).<<<........}}}}.>>>..


>45432
     1  CGGAAGCCCTGGCCTTCGCCCAGGCGAAGGCCAGGCCCCTTTCCGCAGAGCACACCACCGCCAACACGCCCACCAGAGCAGAGGCTCCGGTCTGGGCGAGAGACAACAACGGCCCCTCAG  120
-58.50  [[[[[[.((((((((((((....))))))))))))..{{]]]]]]....((........)).....((((((((.((((....)))).)))..))))).<<<........}}...>>>..


>45433
     1  GGGAAGAACTGGCCTTCGGGCACCCGAAGGCCATCGCGATTTCCCCAGAGCCTACCACAGCCAACAAGCGCACCAGACCAGAGGGTCCGGTCTGCGCTAGAGACAACAACGCGACCTCAG  120
-56.60  [[[[[[...((((((((((....)))))))))){{{{{.]]]]]]....((........)).....((((((((.((((....)))).)))..))))).<<<.......}}}}}.>>>..


>45434
     1  CCGAAGCGCTGGCCTTCGCGCACGCGAAGGCCAGGCCCGTTTCCACAGAGCACACCACCGCCAACACCGCCACCAGAGGAGAGCCTCCGGTCTGGCGGAGAGACAACAACGGCCCCTCAG  120
-58.00  ..[[[[[[.((((((((((....)))))))))){{{{]]]]]]......((........)).....((((((((.((((....)))).)))..))))).<<<........}}}}.>>>..


>45435
     1  TCGAAGCGCTGGCCTTCGCGCAGGCGAAGGCCAAATCCGTTTCCCCAGAGCCGACCACCGCCAACACGCGCACCAGACCAGAGGGTCCGGTCTGCGCGAGAGACAACAACGATTCCTCAG  120
-52.10  ..[[[[[[.((((((((((....)))))))))).{{{]]]]]]......((........)).....((((((((.((((....)))).)))..))))).<<<........}}}..>>>..


>45436
     1  AAGAAGTCCTGGCCTTCCAGCAATGGAAGGCCATATCGATTTCGACAGAGCCAACCAGAGCCAACAGCCGCACCAGACCAGAGGGTCGGGTATGCGGTAGAGACAACAACGATACCTCAG  120
-48.80  ..[[[[[[.((((((((((....)))))))))){{{{]]]]]]......((........)).....((((((((.((((....)))).)))..))))).<<<........}}}}.>>>..


>45437
     1  ACGAAGCCCTGGCCTTCGCCCAGGCGAAGGCCACTTTGGTTTCTTCAGAGCATACCACAGCCAACAGCCCCACCAGAGCAGAGGTTCGGGTTTGGGGTAGAGACAACAACAGAGCCTCAG  120
-50.50  .........((((((((((....))))))))))[[[[[[[.........((........)).....{{{{{]]]]]]]..<<<<<<<......}}}}}.............>>>>>>>..


>45438
     1  CCGAAGCCCTGGCCTTCCCCCAGGGGAAGGCCAGCGCGGTTTCGGCAGAGCCCACCACCGCCAACACCCCCACCAGACCAGAGCCTCCGGTGTCCCCCAGAGACAACAACGCGCCCTCAG  120
-50.60  [[[[[[[[.((((((((((....)))))))))){{{{]]]]]]]]....((........)).........((((.((........)).)))).......<<<........}}}}.>>>..


>45439
     1  CCGAAGCGCTGGCCTTCCCGCAGGGGAAGGCCATCTCCGTTTCGGCAGAGCATACCACCGCCAACAACCCCACCAGACCAGAGTATCCGGTGTACCCCAGAGACAACAACGAGACCTCAG  120
-48.70  [[[[[[[[.((((((((((....)))))))))){{{{]]]]]]]]....((........)).........((((.((........)).)))).......<<<........}}}}.>>>..


>45440
     1  GCGAAGCGCTGGCCTTCGGTCACCCGAAGGCCAGGGCCGTTTCGCCAGAGCCCACCACCGCCAACACCCCCACCAGACCAGAGCATCCGGTGTACCCCAGAGACAACAACGCCCCCTCAG  120
-50.00  [[[[[[[[.((((((((((....)))))))))){{{{]]]]]]]]....}}}}..[[[[[......................{{...]]]]].......<<<........}}...>>>..


>45441
     1  GCGAAGCGCTGGCCTTCCGGCAGCGGAAGGCCACGCGCGTTTCGCCAGAGCACACCACCGCCAACACTACCACCAGACCAGAGCCTCCGGTGTACCCCAGAGACAACAACCGCGCCTCAG  120
-48.50  [[[[[[[[[.(((((((((....))))))))).{{{]]]]]]]]]....((........)).........((((.((........)).)))).......<<<.........}}}.>>>..


>45442
     1  GCGAAGGCCTGGCCTTCTGGCACGCGAAGGCCACCCCGCTTTCGCCAGAGCCCACCACCGCCAACATCGCCACCAGACCAGAGGGTCCGGTATGGCGAAGAGACAACAACGCCCCCTCAG  120
-47.90  [[[..{{{..(((..((((((....((((((......)))))))))))))))......]]].....((((((((.((((....)))).)))..))))).<<<........}}}..>>>..


>45443
     1  CAGAAGTACTGGCCTTCAAACAATCGAAGGCCAAATATATTTCTGCAGAGCCCACCAAAGCCAACAAGTTCACCAGAGAAGAGTTTCAGGTATGGATTAGAGACAACAACATTACCTCAG  120
-30.90  ((((((((.((((((((........))))))))....))))))))...............[[[....{{{.(((.((((....)))).))).]]]....<<<..}}}........>>>..


>45444
     1  CCGAAGCCCTGGCCTTCGGGCAGGGGAAGGCCATTCCGGTTTCGGCAGAGCGGACCACGGCCAACAGGGCCACCAGAGGAGAGCCTCCGGTCTGGCCCAGAGACAACAACGCGACCTCAG  120
-54.60  [[[[[[[[.((((((((........)))))))).{{.]]]]]]]]..}}..[[....{{.]]....((((((((.((((....)))).)))..))))).<<<.........}}..>>>..


>45445
     1  CCGAAGGCCTGGCCTTCGCGCACCGGAAGGCCACCCCGTTTTCGGCAGAGCGAACCAGGGCCAACAGCGCCACCAGACCAGAGGGTCCGGTCTGGCGCAGAGACAACAACCCCCCCTCAG  120
-55.60  [[[[[[[[.((((((((........)))))))).{{{]]]]]]]]....<<<.....}}}.......>>>..[[[[[[[...{{{{..]]]]]]]....<<<......}}}}...>>>..


>45446
     1  ACGAAGTACTGGCCTTCCCCCACACGAAGGCCACGCCAATTTCACCAGAGCCCACCAACGCCAACAGGCCCACCAGAGCAGAGGCTCAGGTATGGGCCAGAGACAACAACGGCGCCTCAG  120
-47.30  ..[[[[[..((((((((........)))))))){{{{.]]]]]......((........)).....((((((((.((((....)))).)))..))))).<<<........}}}}.>>>..


>45447
     1  ACGAAGCCCTGGCCTTCCCGCAAACGAAGGCCAGTCCAGTTTCACCAGAGCTTACCACCGCCAACACCCCCACCAGAGCAGAGGTTCCGGTTTGGGGGAGAGACAACAACGGACCCTCAG  120
-47.00  ...[[[[.(((((((((........)))))))))....{{{{{......]]]]....<<<......((((((((.((((....)))).)))..))))).}}}}}.....>>>........


>45448
     1  TCGAAGAACTGGCCTTCAGCCAACCGAAGGCCACGCGAATTTCCCCAGAGCCTACCATCGCCAACACGACCACCAGACCAGAGGGTTCGGTCTGGTCGAGAGACAACAACCGCGCCTCAG  120
-42.80  ..[[[[..{{{{.]]]].(((.......)))...<<<<......}}}}.........>>>>..........[[[[[[[[....{{{{.]]]]]]]]...<<<.....}}}}....>>>..


>45449
     1  CCGAAGACCTGGCCTTCTCGCAGCCGAAGGCCACCGCCCTTTCCGCAGAGCCCACCACCGCCAACACGCCCACCAGACGAGAGCGTCCGGTCTGGGCGAGAGACAACAACGCGGCCTCAG  120
-45.90  ..[[[[...((((((((........)))))))){{{{.]]]].......((........)).....((((((((.((((....)))).)))..))))).<<<........}}}}.>>>..


>45450
     1  CCGAAGCCCTGGCCTTCGTCCACGGGAAGGCCAACCCCGTTTCCACAGAGCCCACCACCGCCAACAGCCCCACCAGACGAGAGCGTCCGGTCTGGGGCAGAGACAACAACCCGCCCTCAG  120
-44.00  .[[[[[...{{{{]]]]]...<<<<<...}}}}..>>>>>.........[[.....{{{]].....<<<<<<...((((....)))).}}}.>>>>>>.(((.............)))..


>45451
     1  TGGAAGCCCTGGCCTTCCGGCAGACGAAGGCCACACCCGTTTCAGCAGAGCCCACCACCGCCAACACCCGCACCAGAGCAGAGGCTCCGGTCTGCGGGAGAGACAACAACACCCCCTCAG  120
-43.10  .[[..{{]].(((((((........)))))))......<<<<<.}}...((........)).....((((((((.((((....)))).)))..))))).>>>>>................


>45452
     1  ACGAAGGCCTGGCCTTCCAGCAGCCGAAGGCCACTACAATTTCAACAGAGCTTACCAATGCCAACACCGTCACCAGACCAGAGGGTCAGGTCTGGCGGAGAGACAACAACGAAACCTCAG  120
-37.80  [[[..{{{{{(((((((........))))))).................((........))......]]]..<<<<<<<...}}}}}.>>>>>>>[[..{{{.......]]....}}}..


>45453
     1  ACGAAGCCCTGGCCTTCGGCCACCGGAAGGCCACCCCCCTTTCGACAGAGCCCACCACCGCCAACACCGCCACCAGAGCAGAGGCTCGGGTCTGGCGGAGAGACAACAACAGCCCCTCAG  120
-43.80  .[[[[[...{{{{]]]]].....(((((((.......)))))))...<<<.........}}}}...((((((((.((((....)))).)))..))))).................>>>..


>45454
     1  GAGAAGCGCTGGCCTTCTCTCATGAGAAGGCCACCATCGTTTCTCCAGAGCGCACCACAGCCAACAGGCACACCAGACCAGAGGGTCCGGTCTGTGCCAGAGACAACAACCACTCCTCAG  120
-49.40  ((((((((.((((((((((....))))))))))....))))))))....[[[[[.....(((....)))......((((....)))).{{{.]]]]]..<<<......}}}....>>>..


>45455
     1  CGGAAGGCCTGGCCTTCTCCCACGGGAAGGCCACCACGCTTTCCGCAGAGCACACCACCGCCAACACGGCCACCAGACGAGAGCGTCGGGTTTGGTCGAGAGACAACAACACAGCCTCAG  120
-46.20  [[[[[[[[.((((((((((....)))))))))){{..]]]]]]]]....((........)).....<<<<<<...((((....)))).}}..>>>>>>.(((.............)))..


>45456
     1  GGGAAGCCCTGGCCTTCCCTCACGGGAAGGCCACCCCGGTTTCCCCAGAGCGAACCACGGCCAACACCGGCACCAGAGGAGAGCCTCCGGTCTGCTGGAGAGACAACAACGCCACCTCAG  120
-56.30  [[[[[[[[.((((((((((....))))))))))..{{]]]]]]]]....<<<......}}......((((((((.((((....)))).)))..)))))...........>>>........


>45457
     1  GCGAAGGCCTGGCCTTCCCCCATGGGAAGGCCACCACGCTTTCGCCAGAGCACACCACCGCCAACAGCGTCACCAGAGGAGAGTCTCGGGTCTGGCGCAGAGACAACAACCCGCCCTCAG  120
-52.10  ((((((((.((((((((((....))))))))))....)))))))).............[[[[[..((..((.((...)).))..)){{{{{.]]]]]..<<<......}}}}}..>>>..


>45458
     1  ACGAAGAACTGGCCTTCTCCCAGGGGAAGGCCATTCCTTTTTCGTCAGAGCACACCAGTGCCAACACGTGCACCAGACCAGAGGGTCGGGTCTGCGCGAGAGACAACAACGGAACCTCAG  120
-53.40  [[[[[[[[.((((((((((....)))))))))){{{{]]]]]]]]....((((....)))).....((((((((.((((....)))).)))..))))).<<<........}}}}.>>>..


>45459
     1  CGGAAGGCCTGGCCTTCCCCCACGGGAAGGCCACTCCGCTTTCCGCAGAGCGCACCAGCGCCAACACCCCCACCAGATCAGAGGGTCCGGTCTGGGGGAGAGACAACAACGGAGCCTCAG  120
-65.70  [[[[[[[[.((((((((((....)))))))))){{{{]]]]]]]]....((((....)))).....((((((((.((((....)))).)))..))))).<<<........}}}}.>>>..


>45460
     1  GCGAAGCCCTGGCCTTCCTCCACGGGAAGGCCATCCCGGTTTCGTCAGAGCCCACCAGGGCCAACAACCCCACCAGATCAGAGGGTCAGGTCTGGGGTAGAGACAACAACGGGACCTCAG  120
-61.80  [[[[[[[[.((((((((((....)))))))))){{{{]]]]]]]]....((((....)))).....((((((((.((((....)))).)))..))))).<<<........}}}}.>>>..


>45461
     1  GGGAAGCGCTGGCCTTCCCCCAGGGGAAGGCCAAACCCGTTTCCCCAGAGCGCACCAGCGCCAACACCAGCACCAGACCAGAGGGTCGGGTCTGCTGGAGAGACAACAACGGTTCCTCAG  120
-66.70  [[[[[[[[.((((((((((....)))))))))).{{{]]]]]]]]....((((....)))).....((((((((.((((....)))).)))..))))).<<<........}}}..>>>..


>45462
     1  AGGAAGCCCTGGCCTTCGCCCAGCGGAAGGCCATCTCGGTTTCCTCAGAGCCCACCACCGCCAACAGCGGCACCAGACCAGAGGGTCCGGTTTGCCGCAGAGACAACAACGAGACCTCAG  120
-54.40  [[[[[[[[.((((((((........)))))))){{{{]]]]]]]]....((........)).....((((((((.((((....)))).)))..))))).<<<........}}}}.>>>..


>45463
     1  CCGAAGCCCTGGCCTTCGCCCACCGGAAGGCCAGCCGGGTTTCGGCAGAGCACACCACCGCCAACAGGCGCACCAGACGAGAGCGTCGGGTCTGCGCCAGAGACAACAACCGGCCCTCAG  120
-58.10  [[[[[[[[[.(((((((........))))))).{{{]]]]]]]]]....((........)).....((((((((.((((....)))).)))..))))).<<<.........}}}.>>>..


>45464
     1  CGGAAGGCCTGGCCTTCAGCCAAGGGAAGGCCATCTCGCTTTCCGCAGAGCAGACCACAGCCAACATCGCCACCAGAGCAGAGGTTCCGGTCTGGCGAAGAGACAACAACGAGACCTCAG  120
-50.50  [[[[[[[[.((((((((........)))))))){{{{]]]]]]]]....((........)).....((((((((.((((....)))).)))..))))).<<<........}}}}.>>>..


>45465
     1  CGGAAGCGCTGGCCTTCGTCCAGGGGAAGGCCATCCACGTTTCTGCAGAGCGAACCACAGCCAACAGCGCCACCAGACCAGAGGGTCGGGTCTGGCGTAGAGACAACAACTGGACCTCAG  120
-52.60  [[[[[[[[.((((((((........)))))))){{{{]]]]]]]]....((........)).....((((((((.((((....)))).)))..))))).<<<........}}}}.>>>..


>45466
     1  GCGAAGCACTGGCCTTCCCGCAGGGGAAGGCCAAGGGGGTTTCGCCAGAGCCAACCACCGCCAACAGCCGCACCAGACCAGAGGGTCCGGTCTGCGGTAGAGACAACAACTCCTCCTCAG  120
-60.80  [[[[[[[..((((((((((....)))))))))){{{{{]]]]]]]....((........)).....((((((((.((((....)))).)))..))))).<<<.......}}}}}.>>>..


>45467
     1  GCGAAGCACTGGCCTTCCCGCAGGGGAAGGCCAGCGGCGTTTCGCCAGAGCCCACCACCGCCAACAGCCCCACCAGAGCAGAGGCTCGGGTCTGGGGCAGAGACAACAACCCGCCCTCAG  120
-63.70  [[[[[[[..((((((((((....)))))))))){{{{.]]]]]]]....((........)).....((((((((.((((....)))).)))..))))).<<<........}}}}.>>>..


>45468
     1  CGGAAGGACTGGCCTTCGCCCACGCGAAGGCCACGCGGCTTTCCGCAGAGCACACCACCGCCAACAGCGCCACCAGACGAGAGCGTCGGGTCTGGCGCAGAGACAACAACCGCGCCTCAG  120
-63.30  [[[[[[[..((((((((((....)))))))))){{{{{]]]]]]]....((........)).....((((((((.((((....)))).)))..))))).<<<.......}}}}}.>>>..


>45469
     1  GCGAAGCTCTGGCCTTCCCCCAGGGGAAGGCCATCGCCGTTTCGCCAGAGCAGACCACCGCCAACACCCCCACCAGAACAGAGGTTCGGGTATGGGGGAGAGACAACAACGCGACCTCAG  120
-58.30  [[[[[[[..((((((((((....)))))))))){{{{.]]]]]]]....((........)).....((((((((.((((....)))).)))..))))).<<<........}}}}.>>>..


>45470
     1  CAGAAGAACTGGCCTTCCCCCAAGGGAAGGCCATCCGCCTTTCTGCAGAGCACACCAAAGCCAACACTCGCACCAGATCAGAGGATCAGGTATGCGAGAGAGACAACAACCGGACCTCAG  120
-48.50  [[[[[[...((((((((((....)))))))))){{{{..]]]]]]....((........)).....((((((((.((((....)))).)))..))))).<<<........}}}}.>>>..


>45471
     1  CGGAAGAACTGGCCTTCCCCCACGGGAAGGCCATCGCCCTTTCCGCAGAGCCCACCACCGCCAACACGCCCACCAGACCAGAGGGTCGGGTTTGGGCGAGAGACAACAACGCGACCTCAG  120
-53.90  [[[[[[...((((((((((....)))))))))){{{{..]]]]]]....((........)).....((((((((.((((....)))).)))..))))).<<<........}}}}.>>>..


>45472
     1  CGGAAGCCCTGGCCTTCGCCCAGGCGAAGGCCAGGCCCCTTTCCGCAGAGCACACCACCGCCAACACGCCCACCAGAGCAGAGGCTCCGGTCTGGGCGAGAGACAACAACGGCCCCTCAG  120
-58.50  [[[[[[.((((((((((((....))))))))))))..{{]]]]]]....((........)).....((((((((.((((....)))).)))..))))).<<<........}}...>>>..


>45473
     1  GGGAAGAACTGGCCTTCGGGCACCCGAAGGCCATCGCGATTTCCCCAGAGCCTACCACAGCCAACAAGCGCACCAGACCAGAGGGTCCGGTCTGCGCTAGAGACAACAACGCGACCTCAG  120
-56.60  [[[[[[...((((((((((....)))))))))){{{{{.]]]]]]....((........)).....((((((((.((((....)))).)))..))))).<<<.......}}}}}.>>>..


>45474
     1  CCGAAGCGCTGGCCTTCGCGCACGCGAAGGCCAGGCCCGTTTCCACAGAGCACACCACCGCCAACACCGCCACCAGAGGAGAGCCTCCGGTCTGGCGGAGAGACAACAACGGCCCCTCAG  120
-58.00  ..[[[[[[.((((((((((....)))))))))){{{{]]]]]]......((........)).....((((((((.((((....)))).)))..))))).<<<........}}}}.>>>..


>45475
     1  TCGAAGCGCTGGCCTTCGCGCAGGCGAAGGCCAAATCCGTTTCCCCAGAGCCGACCACCGCCAACACGCGCACCAGACCAGAGGGTCCGGTCTGCGCGAGAGACAACAACGATTCCTCAG  120
-52.10  ..[[[[[[.((((((((((....)))))))))).{{{]]]]]]......((........)).....((((((((.((((....)))).)))..))))).<<<........}}}..>>>..


>45476
     1  AAGAAGTCCTGGCCTTCCAGCAATGGAAGGCCATATCGATTTCGACAGAGCCAACCAGAGCCAACAGCCGCACCAGACCAGAGGGTCGGGTATGCGGTAGAGACAACAACGATACCTCAG  120
-48.80  ..[[[[[[.((((((((((....)))))))))){{{{]]]]]]......((........)).....((((((((.((((....)))).)))..))))).<<<........}}}}.>>>..


>45477
     1  ACGAAGCCCTGGCCTTCGCCCAGGCGAAGGCCACTTTGGTTTCTTCAGAGCATACCACAGCCAACAGCCCCACCAGAGCAGAGGTTCGGGTTTGGGGTAGAGACAACAACAGAGCCTCAG  120
-50.50  .........((((((((((....))))))))))[[[[[[[.........((........)).....{{{{{]]]]]]]..<<<<<<<......}}}}}.............>>>>>>>..


>45478
     1  CCGAAGCCCTGGCCTTCCCCCAGGGGAAGGCCAGCGCGGTTTCGGCAGAGCCCACCACCGCCAACACCCCCACCAGACCAGAGCCTCCGGTGTCCCCCAGAGACAACAACGCGCCCTCAG  120
-50.60  [[[[[[[[.((((((((((....)))))))))){{{{]]]]]]]]....((........)).........((((.((........)).)))).......<<<........}}}}.>>>..


>45479
     1  CCGAAGCGCTGGCCTTCCCGCAGGGGAAGGCCATCTCCGTTTCGGCAGAGCATACCACCGCCAACAACCCCACCAGACCAGAGTATCCGGTGTACCCCAGAGACAACAACGAGACCTCAG  120
-48.70  [[[[[[[[.((((((((((....)))))))))){{{{]]]]]]]]....((........)).........((((.((........)).)))).......<<<........}}}}.>>>..


>45480
     1  GCGAAGCGCTGGCCTTCGGTCACCCGAAGGCCAGGGCCGTTTCGCCAGAGCCCACCACCGCCAACACCCCCACCAGACCAGAGCATCCGGTGTACCCCAGAGACAACAACGCCCCCTCAG  120
-50.00  [[[[[[[[.((((((((((....)))))))))){{{{]]]]]]]]....}}}}..[[[[[......................{{...]]]]].......<<<........}}...>>>..


>45481
     1  GCGAAGCGCTGGCCTTCCGGCAGCGGAAGGCCACGCGCGTTTCGCCAGAGCACACCACCGCCAACACTACCACCAGACCAGAGCCTCCGGTGTACCCCAGAGACAACAACCGCGCCTCAG  120
-48.50  [[[[[[[[[.(((((((((....))))))))).{{{]]]]]]]]]....((........)).........((((.((........)).)))).......<<<.........}}}.>>>..


>45482
     1  GCGAAGGCCTGGCCTTCTGGCACGCGAAGGCCACCCCGCTTTCGCCAGAGCCCACCACCGCCAACATCGCCACCAGACCAGAGGGTCCGGTATGGCGAAGAGACAACAACGCCCCCTCAG  120
-47.90  [[[..{{{..(((..((((((....((((((......)))))))))))))))......]]].....((((((((.((((....)))).)))..))))).<<<........}}}..>>>..


>45483
     1  CAGAAGTACTGGCCTTCAAACAATCGAAGGCCAAATATATTTCTGCAGAGCCCACCAAAGCCAACAAGTTCACCAGAGAAGAGTTTCAGGTATGGATTAGAGACAACAACATTACCTCAG  120
-30.90  ((((((((.((((((((........))))))))....))))))))...............[[[....{{{.(((.((((....)))).))).]]]....<<<..}}}........>>>..


>45484
     1  CCGAAGCCCTGGCCTTCGGGCAGGGGAAGGCCATTCCGGTTTCGGCAGAGCGGACCACGGCCAACAGGGCCACCAGAGGAGAGCCTCCGGTCTGGCCCAGAGACAACAACGCGACCTCAG  120
-54.60  [[[[[[[[.((((((((........)))))))).{{.]]]]]]]]..}}..[[....{{.]]....((((((((.((((....)))).)))..))))).<<<.........}}..>>>..


>45485
     1  CCGAAGGCCTGGCCTTCGCGCACCGGAAGGCCACCCCGTTTTCGGCAGAGCGAACCAGGGCCAACAGCGCCACCAGACCAGAGGGTCCGGTCTGGCGCAGAGACAACAACCCCCCCTCAG  120
-55.60  [[[[[[[[.((((((((........)))))))).{{{]]]]]]]]....<<<.....}}}.......>>>..[[[[[[[...{{{{..]]]]]]]....<<<......}}}}...>>>..


>45486
     1  ACGAAGTACTGGCCTTCCCCCACACGAAGGCCACGCCAATTTCACCAGAGCCCACCAACGCCAACAGGCCCACCAGAGCAGAGGCTCAGGTATGGGCCAGAGACAACAACGGCGCCTCAG  120
-47.30  ..[[[[[..((((((((........)))))))){{{{.]]]]]......((........)).....((((((((.((((....)))).)))..))))).<<<........}}}}.>>>..


>45487
     1  ACGAAGCCCTGGCCTTCCCGCAAACGAAGGCCAGTCCAGTTTCACCAGAGCTTACCACCGCCAACACCCCCACCAGAGCAGAGGTTCCGGTTTGGGGGAGAGACAACAACGGACCCTCAG  120
-47.00  ...[[[[.(((((((((........)))))))))....{{{{{......]]]]....<<<......((((((((.((((....)))).)))..))))).}}}}}.....>>>........


>45488
     1  TCGAAGAACTGGCCTTCAGCCAACCGAAGGCCACGCGAATTTCCCCAGAGCCTACCATCGCCAACACGACCACCAGACCAGAGGGTTCGGTCTGGTCGAGAGACAACAACCGCGCCTCAG  120
-42.80  ..[[[[..{{{{.]]]].(((.......)))...<<<<......}}}}.........>>>>..........[[[[[[[[....{{{{.]]]]]]]]...<<<.....}}}}....>>>..


>45489
     1  CCGAAGACCTGGCCTTCTCGCAGCCGAAGGCCACCGCCCTTTCCGCAGAGCCCACCACCGCCAACACGCCCACCAGACGAGAGCGTCCGGTCTGGGCGAGAGACAACAACGCGGCCTCAG  120
-45.90  ..[[[[...((((((((........)))))))){{{{.]]]].......((........)).....((((((((.((((....)))).)))..))))).<<<........}}}}.>>>..


>45490
     1  CCGAAGCCCTGGCCTTCGTCCACGGGAAGGCCAACCCCGTTTCCACAGAGCCCACCACCGCCAACAGCCCCACCAGACGAGAGCGTCCGGTCTGGGGCAGAGACAACAACCCGCCCTCAG  120
-44.00  .[[[[[...{{{{]]]]]...<<<<<...}}}}..>>>>>.........[[.....{{{]].....<<<<<<...((((....)))).}}}.>>>>>>.(((.............)))..


>45491
     1  TGGAAGCCCTGGCCTTCCGGCAGACGAAGGCCACACCCGTTTCAGCAGAGCCCACCACCGCCAACACCCGCACCAGAGCAGAGGCTCCGGTCTGCGGGAGAGACAACAACACCCCCTCAG  120
-43.10  .[[..{{]].(((((((........)))))))......<<<<<.}}...((........)).....((((((((.((((....)))).)))..))))).>>>>>................


>45492
     1  ACGAAGGCCTGGCCTTCCAGCAGCCGAAGGCCACTACAATTTCAACAGAGCTTACCAATGCCAACACCGTCACCAGACCAGAGGGTCAGGTCTGGCGGAGAGACAACAACGAAACCTCAG  120
-37.80  [[[..{{{{{(((((((........))))))).................((........))......]]]..<<<<<<<...}}}}}.>>>>>>>[[..{{{.......]]....}}}..


>45493
     1  ACGAAGCCCTGGCCTTCGGCCACCGGAAGGCCACCCCCCTTTCGACAGAGCCCACCACCGCCAACACCGCCACCAGAGCAGAGGCTCGGGTCTGGCGGAGAGACAACAACAGCCCCTCAG  120
-43.80  .[[[[[...{{{{]]]]].....(((((((.......)))))))...<<<.........}}}}...((((((((.((((....)))).)))..))))).................>>>..


>45494
     1  GAGAAGCGCTGGCCTTCTCTCATGAGAAGGCCACCATCGTTTCTCCAGAGCGCACCACAGCCAACAGGCACACCAGACCAGAGGGTCCGGTCTGTGCCAGAGACAACAACCACTCCTCAG  120
-49.40  ((((((((.((((((((((....))))))))))....))))))))....[[[[[.....(((....)))......((((....)))).{{{.]]]]]..<<<......}}}....>>>..


>45495
     1  CGGAAGGCCTGGCCTTCTCCCACGGGAAGGCCACCACGCTTTCCGCAGAGCACACCACCGCCAACACGGCCACCAGACGAGAGCGTCGGGTTTGGTCGAGAGACAACAACACAGCCTCAG  120
-46.20  [[[[[[[[.((((((((((....)))))))))){{..]]]]]]]]....((........)).....<<<<<<...((((....)))).}}..>>>>>>.(((.............)))..


>45496
     1  GGGAAGCCCTGGCCTTCCCTCACGGGAAGGCCACCCCGGTTTCCCCAGAGCGAACCACGGCCAACACCGGCACCAGAGGAGAGCCTCCGGTCTGCTGGAGAGACAACAACGCCACCTCAG  120
-56.30  [[[[[[[[.((((((((((....))))))))))..{{]]]]]]]]....<<<......}}......((((((((.((((....)))).)))..)))))...........>>>........


>45497
     1  GCGAAGGCCTGGCCTTCCCCCATGGGAAGGCCACCACGCTTTCGCCAGAGCACACCACCGCCAACAGCGTCACCAGAGGAGAGTCTCGGGTCTGGCGCAGAGACAACAACCCGCCCTCAG  120
-52.10  ((((((((.((((((((((....))))))))))....)))))))).............[[[[[..((..((.((...)).))..)){{{{{.]]]]]..<<<......}}}}}..>>>..


>45498
     1  ACGAAGAACTGGCCTTCTCCCAGGGGAAGGCCATTCCTTTTTCGTCAGAGCACACCAGTGCCAACACGTGCACCAGACCAGAGGGTCGGGTCTGCGCGAGAGACAACAACGGAACCTCAG  120
-53.40  [[[[[[[[.((((((((((....)))))))))){{{{]]]]]]]]....((((....)))).....((((((((.((((....)))).)))..))))).<<<........}}}}.>>>..


>45499
     1  CGGAAGGCCTGGCCTTCCCCCACGGGAAGGCCACTCCGCTTTCCGCAGAGCGCACCAGCGCCAACACCCCCACCAGATCAGAGGGTCCGGTCTGGGGGAGAGACAACAACGGAGCCTCAG  120
-65.70  [[[[[[[[.((((((((((....)))))))))){{{{]]]]]]]]....((((....)))).....((((((((.((((....)))).)))..))))).<<<........}}}}.>>>..


>45500
     1  GCGAAGCCCTGGCCTTCCTCCACGGGAAGGCCATCCCGGTTTCGTCAGAGCCCACCAGGGCCAACAACCCCACCAGATCAGAGGGTCAGGTCTGGGGTAGAGACAACAACGGGACCTCAG  120
-61.80  [[[[[[[[.((((((((((....)))))))))){{{{]]]]]]]]....((((....)))).....((((((((.((((....)))).)))..))))).<<<........}}}}.>>>..


>45501
     1  GGGAAGCGCTGGCCTTCCCCCAGGGGAAGGCCAAACCCGTTTCCCCAGAGCGCACCAGCGCCAACACCAGCACCAGACCAGAGGGTCGGGTCTGCTGGAGAGACAACAACGGTTCCTCAG  120
-66.70  [[[[[[[[.((((((((((....)))))))))).{{{]]]]]]]]....((((....)))).....((((((((.((((....)))).)))..))))).<<<........}}}..>>>..


>45502
     1  AGGAAGCCCTGGCCTTCGCCCAGCGGAAGGCCATCTCGGTTTCCTCAGAGCCCACCACCGCCAACAGCGGCACCAGACCAGAGGGTCCGGTTTGCCGCAGAGACAACAACGAGACCTCAG  120
-54.40  [[[[[[[[.((((((((........)))))))){{{{]]]]]]]]....((........)).....((((((((.((((....)))).)))..))))).<<<........}}}}.>>>..


>45503
     1  CCGAAGCCCTGGCCTTCGCCCACCGGAAGGCCAGCCGGGTTTCGGCAGAGCACACCACCGCCAACAGGCGCACCAGACGAGAGCGTCGGGTCTGCGCCAGAGACAACAACCGGCCCTCAG  120
-58.10  [[[[[[[[[.(((((((........))))))).{{{]]]]]]]]]....((........)).....((((((((.((((....)))).)))..))))).<<<.........}}}.>>>..


>45504
     1  CGGAAGGCCTGGCCTTCAGCCAAGGGAAGGCCATCTCGCTTTCCGCAGAGCAGACCACAGCCAACATCGCCACCAGAGCAGAGGTTCCGGTCTGGCGAAGAGACAACAACGAGACCTCAG  120
-50.50  [[[[[[[[.((((((((........)))))))){{{{]]]]]]]]....((........)).....((((((((.((((....)))).)))..))))).<<<........}}}}.>>>..


>45505
     1  CGGAAGCGCTGGCCTTCGTCCAGGGGAAGGCCATCCACGTTTCTGCAGAGCGAACCACAGCCAACAGCGCCACCAGACCAGAGGGTCGGGTCTGGCGTAGAGACAACAACTGGACCTCAG  120
-52.60  [[[[[[[[.((((((((........)))))))){{{{]]]]]]]]....((........)).....((((((((.((((....)))).)))..))))).<<<........}}}}.>>>..


>45506
     1  GCGAAGCACTGGCCTTCCCGCAGGGGAAGGCCAAGGGGGTTTCGCCAGAGCCAACCACCGCCAACAGCCGCACCAGACCAGAGGGTCCGGTCTGCGGTAGAGACAACAACTCCTCCTCAG  120
-60.80  [[[[[[[..((((((((((....)))))))))){{{{{]]]]]]]....((........)).....((((((((.((((....)))).)))..))))).<<<.......}}}}}.>>>..


>45507
     1  GCGAAGCACTGGCCTTCCCGCAGGGGAAGGCCAGCGGCGTTTCGCCAGAGCCCACCACCGCCAACAGCCCCACCAGAGCAGAGGCTCGGGTCTGGGGCAGAGACAACAACCCGCCCTCAG  120
-63.70  [[[[[[[..((((((((((....)))))))))){{{{.]]]]]]]....((........)).....((((((((.((((....)))).)))..))))).<<<........}}}}.>>>..


>45508
     1  CGGAAGGACTGGCCTTCGCCCACGCGAAGGCCACGCGGCTTTCCGCAGAGCACACCACCGCCAACAGCGCCACCAGACGAGAGCGTCGGGTCTGGCGCAGAGACAACAACCGCGCCTCAG  120
-63.30  [[[[[[[..((((((((((....)))))))))){{{{{]]]]]]]....((........)).....((((((((.((((....)))).)))..))))).<<<.......}}}}}.>>>..


>45509
     1  GCGAAGCTCTGGCCTTCCCCCAGGGGAAGGCCATCGCCGTTTCGCCAGAGCAGACCACCGCCAACACCCCCACCAGAACAGAGGTTCGGGTATGGGGGAGAGACAACAACGCGACCTCAG  120
-58.30  [[[[[[[..((((((((((....)))))))))){{{{.]]]]]]]....((........)).....((((((((.((((....)))).)))..))))).<<<........}}}}.>>>..


>45510
     1  CAGAAGAACTGGCCTTCCCCCAAGGGAAGGCCATCCGCCTTTCTGCAGAGCACACCAAAGCCAACACTCGCACCAGATCAGAGGATCAGGTATGCGAGAGAGACAACAACCGGACCTCAG  120
-48.50  [[[[[[...((((((((((....)))))))))){{{{..]]]]]]....((........)).....((((((((.((((....)))).)))..))))).<<<........}}}}.>>>..


>45511
     1  CGGAAGAACTGGCCTTCCCCCACGGGAAGGCCATCGCCCTTTCCGCAGAGCCCACCACCGCCAACACGCCCACCAGACCAGAGGGTCGGGTTTGGGCGAGAGACAACAACGCGACCTCAG  120
-53.90  [[[[[[...((((((((((....)))))))))){{{{..]]]]]]....((........)).....((((((((.((((....)))).)))..))))).<<<........}}}}.>>>..


>45512
     1  CGGAAGCCCTGGCCTTCGCCCAGGCGAAGGCCAGGCCCCTTTCCGCAGAGCACACCACCGCCAACACGCCCACCAGAGCAGAGGCTCCGGTCTGGGCGAGAGACAACAACGGCCCCTCAG  120
-58.50  [[[[[[.((((((((((((....))))))))))))..{{]]]]]]....((........)).....((((((((.((((....)))).)))..))))).<<<........}}...>>>..


>45513
     1  GGGAAGAACTGGCCTTCGGGCACCCGAAGGCCATCGCGATTTCCCCAGAGCCTACCACAGCCAACAAGCGCACCAGACCAGAGGGTCCGGTCTGCGCTAGAGACAACAACGCGACCTCAG  120
-56.60  [[[[[[...((((((((((....)))))))))){{{{{.]]]]]]....((........)).....((((((((.((((....)))).)))..))))).<<<.......}}}}}.>>>..


>45514
     1  CCGAAGCGCTGGCCTTCGCGCACGCGAAGGCCAGGCCCGTTTCCACAGAGCACACCACCGCCAACACCGCCACCAGAGGAGAGCCTCCGGTCTGGCGGAGAGACAACAACGGCCCCTCAG  120
-58.00  ..[[[[[[.((((((((((....)))))))))){{{{]]]]]]......((........)).....((((((((.((((....)))).)))..))))).<<<........}}}}.>>>..


>45515
     1  TCGAAGCGCTGGCCTTCGCGCAGGCGAAGGCCAAATCCGTTTCCCCAGAGCCGACCACCGCCAACACGCGCACCAGACCAGAGGGTCCGGTCTGCGCGAGAGACAACAACGATTCCTCAG  120
-52.10  ..[[[[[[.((((((((((....)))))))))).{{{]]]]]]......((........)).....((((((((.((((....)))).)))..))))).<<<........}}}..>>>..


>45516
     1  AAGAAGTCCTGGCCTTCCAGCAATGGAAGGCCATATCGATTTCGACAGAGCCAACCAGAGCCAACAGCCGCACCAGACCAGAGGGTCGGGTATGCGGTAGAGACAACAACGATACCTCAG  120
-48.80  ..[[[[[[.((((((((((....)))))))))){{{{]]]]]]......((........)).....((((((((.((((....)))).)))..))))).<<<........}}}}.>>>..


>45517
     1  ACGAAGCCCTGGCCTTCGCCCAGGCGAAGGCCACTTTGGTTTCTTCAGAGCATACCACAGCCAACAGCCCCACCAGAGCAGAGGTTCGGGTTTGGGGTAGAGACAACAACAGAGCCTCAG  120
-50.50  .........((((((((((....))))))))))[[[[[[[.........((........)).....{{{{{]]]]]]]..<<<<<<<......}}}}}.............>>>>>>>..


>45518
     1  CCGAAGCCCTGGCCTTCCCCCAGGGGAAGGCCAGCGCGGTTTCGGCAGAGCCCACCACCGCCAACACCCCCACCAGACCAGAGCCTCCGGTGTCCCCCAGAGACAACAACGCGCCCTCAG  120
-50.60  [[[[[[[[.((((((((((....)))))))))){{{{]]]]]]]]....((........)).........((((.((........)).)))).......<<<........}}}}.>>>..


>45519
     1  CCGAAGCGCTGGCCTTCCCGCAGGGGAAGGCCATCTCCGTTTCGGCAGAGCATACCACCGCCAACAACCCCACCAGACCAGAGTATCCGGTGTACCCCAGAGACAACAACGAGACCTCAG  120
-48.70  [[[[[[[[.((((((((((....)))))))))){{{{]]]]]]]]....((........)).........((((.((........)).)))).......<<<........}}}}.>>>..


>45520
     1  GCGAAGCGCTGGCCTTCGGTCACCCGAAGGCCAGGGCCGTTTCGCCAGAGCCCACCACCGCCAACACCCCCACCAGACCAGAGCATCCGGTGTACCCCAGAGACAACAACGCCCCCTCAG  120
-50.00  [[[[[[[[.((((((((((....)))))))))){{{{]]]]]]]]....}}}}..[[[[[......................{{...]]]]].......<<<........}}...>>>..


>45521
     1  GCGAAGCGCTGGCCTTCCGGCAGCGGAAGGCCACGCGCGTTTCGCCAGAGCACACCACCGCCAACACTACCACCAGACCAGAGCCTCCGGTGTACCCCAGAGACAACAACCGCGCCTCAG  120
-48.50  [[[[[[[[[.(((((((((....))))))))).{{{]]]]]]]]]....((........)).........((((.((........)).)))).......<<<.........}}}.>>>..


>45522
     1  GCGAAGGCCTGGCCTTCTGGCACGCGAAGGCCACCCCGCTTTCGCCAGAGCCCACCACCGCCAACATCGCCACCAGACCAGAGGGTCCGGTATGGCGAAGAGACAACAACGCCCCCTCAG  120
-47.90  [[[..{{{..(((..((((((....((((((......)))))))))))))))......]]].....((((((((.((((....)))).)))..))))).<<<........}}}..>>>..


>45523
     1  CAGAAGTACTGGCCTTCAAACAATCGAAGGCCAAATATATTTCTGCAGAGCCCACCAAAGCCAACAAGTTCACCAGAGAAGAGTTTCAGGTATGGATTAGAGACAACAACATTACCTCAG  120
-30.90  ((((((((.((((((((........))))))))....))))))))...............[[[....{{{.(((.((((....)))).))).]]]....<<<..}}}........>>>..


>45524
     1  CCGAAGCCCTGGCCTTCGGGCAGGGGAAGGCCATTCCGGTTTCGGCAGAGCGGACCACGGCCAACAGGGCCACCAGAGGAGAGCCTCCGGTCTGGCCCAGAGACAACAACGCGACCTCAG  120
-54.60  [[[[[[[[.((((((((........)))))))).{{.]]]]]]]]..}}..[[....{{.]]....((((((((.((((....)))).)))..))))).<<<.........}}..>>>..


>45525
     1  CCGAAGGCCTGGCCTTCGCGCACCGGAAGGCCACCCCGTTTTCGGCAGAGCGAACCAGGGCCAACAGCGCCACCAGACCAGAGGGTCCGGTCTGGCGCAGAGACAACAACCCCCCCTCAG  120
-55.60  [[[[[[[[.((((((((........)))))))).{{{]]]]]]]]....<<<.....}}}.......>>>..[[[[[[[...{{{{..]]]]]]]....<<<......}}}}...>>>..


>45526
     1  ACGAAGTACTGGCCTTCCCCCACACGAAGGCCACGCCAATTTCACCAGAGCCCACCAACGCCAACAGGCCCACCAGAGCAGAGGCTCAGGTATGGGCCAGAGACAACAACGGCGCCTCAG  120
-47.30  ..[[[[[..((((((((........)))))))){{{{.]]]]]......((........)).....((((((((.((((....)))).)))..))))).<<<........}}}}.>>>..


>45527
     1  ACGAAGCCCTGGCCTTCCCGCAAACGAAGGCCAGTCCAGTTTCACCAGAGCTTACCACCGCCAACACCCCCACCAGAGCAGAGGTTCCGGTTTGGGGGAGAGACAACAACGGACCCTCAG  120
-47.00  ...[[[[.(((((((((........)))))))))....{{{{{......]]]]....<<<......((((((((.((((....)))).)))..))))).}}}}}.....>>>........


>45528
     1  TCGAAGAACTGGCCTTCAGCCAACCGAAGGCCACGCGAATTTCCCCAGAGCCTACCATCGCCAACACGACCACCAGACCAGAGGGTTCGGTCTGGTCGAGAGACAACAACCGCGCCTCAG  120
-42.80  ..[[[[..{{{{.]]]].(((.......)))...<<<<......}}}}.........>>>>..........[[[[[[[[....{{{{.]]]]]]]]...<<<.....}}}}....>>>..


>45529
     1  CCGAAGACCTGGCCTTCTCGCAGCCGAAGGCCACCGCCCTTTCCGCAGAGCCCACCACCGCCAACACGCCCACCAGACGAGAGCGTCCGGTCTGGGCGAGAGACAACAACGCGGCCTCAG  120
-45.90  ..[[[[...((((((((........)))))))){{{{.]]]].......((........)).....((((((((.((((....)))).)))..))))).<<<........}}}}.>>>..


>45530
     1  CCGAAGCCCTGGCCTTCGTCCACGGGAAGGCCAACCCCGTTTCCACAGAGCCCACCACCGCCAACAGCCCCACCAGACGAGAGCGTCCGGTCTGGGGCAGAGACAACAACCCGCCCTCAG  120
-44.00  .[[[[[...{{{{]]]]]...<<<<<...}}}}..>>>>>.........[[.....{{{]].....<<<<<<...((((....)))).}}}.>>>>>>.(((.............)))..


>45531
     1  TGGAAGCCCTGGCCTTCCGGCAGACGAAGGCCACACCCGTTTCAGCAGAGCCCACCACCGCCAACACCCGCACCAGAGCAGAGGCTCCGGTCTGCGGGAGAGACAACAACACCCCCTCAG  120
-43.10  .[[..{{]].(((((((........)))))))......<<<<<.}}...((........)).....((((((((.((((....)))).)))..))))).>>>>>................


>45532
     1  ACGAAGGCCTGGCCTTCCAGCAGCCGAAGGCCACTACAATTTCAACAGAGCTTACCAATGCCAACACCGTCACCAGACCAGAGGGTCAGGTCTGGCGGAGAGACAACAACGAAACCTCAG  120
-37.80  [[[..{{{{{(((((((........))))))).................((........))......]]]..<<<<<<<...}}}}}.>>>>>>>[[..{{{.......]]....}}}..


>45533
     1  ACGAAGCCCTGGCCTTCGGCCACCGGAAGGCCACCCCCCTTTCGACAGAGCCCACCACCGCCAACACCGCCACCAGAGCAGAGGCTCGGGTCTGGCGGAGAGACAACAACAGCCCCTCAG  120
-43.80  .[[[[[...{{{{]]]]].....(((((((.......)))))))...<<<.........}}}}...((((((((.((((....)))).)))..))))).................>>>..


>45534
     1  GAGAAGCGCTGGCCTTCTCTCATGAGAAGGCCACCATCGTTTCTCCAGAGCGCACCACAGCCAACAGGCACACCAGACCAGAGGGTCCGGTCTGTGCCAGAGACAACAACCACTCCTCAG  120
-49.40  ((((((((.((((((((((....))))))))))....))))))))....[[[[[.....(((....)))......((((....)))).{{{.]]]]]..<<<......}}}....>>>..


>45535
     1  CGGAAGGCCTGGCCTTCTCCCACGGGAAGGCCACCACGCTTTCCGCAGAGCACACCACCGCCAACACGGCCACCAGACGAGAGCGTCGGGTTTGGTCGAGAGACAACAACACAGCCTCAG  120
-46.20  [[[[[[[[.((((((((((....)))))))))){{..]]]]]]]]....((........)).....<<<<<<...((((....)))).}}..>>>>>>.(((.............)))..


>45536
     1  GGGAAGCCCTGGCCTTCCCTCACGGGAAGGCCACCCCGGTTTCCCCAGAGCGAACCACGGCCAACACCGGCACCAGAGGAGAGCCTCCGGTCTGCTGGAGAGACAACAACGCCACCTCAG  120
-56.30  [[[[[[[[.((((((((((....))))))))))..{{]]]]]]]]....<<<......}}......((((((((.((((....)))).)))..)))))...........>>>........


>45537
     1  GCGAAGGCCTGGCCTTCCCCCATGGGAAGGCCACCACGCTTTCGCCAGAGCACACCACCGCCAACAGCGTCACCAGAGGAGAGTCTCGGGTCTGGCGCAGAGACAACAACCCGCCCTCAG  120
-52.10  ((((((((.((((((((((....))))))))))....)))))))).............[[[[[..((..((.((...)).))..)){{{{{.]]]]]..<<<......}}}}}..>>>..


>45538
     1  ACGAAGAACTGGCCTTCTCCCAGGGGAAGGCCATTCCTTTTTCGTCAGAGCACACCAGTGCCAACACGTGCACCAGACCAGAGGGTCGGGTCTGCGCGAGAGACAACAACGGAACCTCAG  120
-53.40  [[[[[[[[.((((((((((....)))))))))){{{{]]]]]]]]....((((....)))).....((((((((.((((....)))).)))..))))).<<<........}}}}.>>>..


>45539
     1  CGGAAGGCCTGGCCTTCCCCCACGGGAAGGCCACTCCGCTTTCCGCAGAGCGCACCAGCGCCAACACCCCCACCAGATCAGAGGGTCCGGTCTGGGGGAGAGACAACAACGGAGCCTCAG  120
-65.70  [[[[[[[[.((((((((((....)))))))))){{{{]]]]]]]]....((((....)))).....((((((((.((((....)))).)))..))))).<<<........}}}}.>>>..


>45540
     1  GCGAAGCCCTGGCCTTCCTCCACGGGAAGGCCATCCCGGTTTCGTCAGAGCCCACCAGGGCCAACAACCCCACCAGATCAGAGGGTCAGGTCTGGGGTAGAGACAACAACGGGACCTCAG  120
-61.80  [[[[[[[[.((((((((((....)))))))))){{{{]]]]]]]]....((((....)))).....((((((((.((((....)))).)))..))))).<<<........}}}}.>>>..


>45541
     1  GGGAAGCGCTGGCCTTCCCCCAGGGGAAGGCCAAACCCGTTTCCCCAGAGCGCACCAGCGCCAACACCAGCACCAGACCAGAGGGTCGGGTCTGCTGGAGAGACAACAACGGTTCCTCAG  120
-66.70  [[[[[[[[.((((((((((....)))))))))).{{{]]]]]]]]....((((....)))).....((((((((.((((....)))).)))..))))).<<<........}}}..>>>..


>45542
     1  AGGAAGCCCTGGCCTTCGCCCAGCGGAAGGCCATCTCGGTTTCCTCAGAGCCCACCACCGCCAACAGCGGCACCAGACCAGAGGGTCCGGTTTGCCGCAGAGACAACAACGAGACCTCAG  120
-54.40  [[[[[[[[.((((((((........)))))))){{{{]]]]]]]]....((........)).....((((((((.((((....)))).)))..))))).<<<........}}}}.>>>..


>45543
     1  CCGAAGCCCTGGCCTTCGCCCACCGGAAGGCCAGCCGGGTTTCGGCAGAGCACACCACCGCCAACAGGCGCACCAGACGAGAGCGTCGGGTCTGCGCCAGAGACAACAACCGGCCCTCAG  120
-58.10  [[[[[[[[[.(((((((........))))))).{{{]]]]]]]]]....((........)).....((((((((.((((....)))).)))..))))).<<<.........}}}.>>>..


>45544
     1  CGGAAGGCCTGGCCTTCAGCCAAGGGAAGGCCATCTCGCTTTCCGCAGAGCAGACCACAGCCAACATCGCCACCAGAGCAGAGGTTCCGGTCTGGCGAAGAGACAACAACGAGACCTCAG  120
-50.50  [[[[[[[[.((((((((........)))))))){{{{]]]]]]]]....((........)).....((((((((.((((....)))).)))..))))).<<<........}}}}.>>>..


>45545
     1  CGGAAGCGCTGGCCTTCGTCCAGGGGAAGGCCATCCACGTTTCTGCAGAGCGAACCACAGCCAACAGCGCCACCAGACCAGAGGGTCGGGTCTGGCGTAGAGACAACAACTGGACCTCAG  120
-52.60  [[[[[[[[.((((((((........)))))))){{{{]]]]]]]]....((........)).....((((((((.((((....)))).)))..))))).<<<........}}}}.>>>..


>45546
     1  GCGAAGCACTGGCCTTCCCGCAGGGGAAGGCCAAGGGGGTTTCGCCAGAGCCAACCACCGCCAACAGCCGCACCAGACCAGAGGGTCCGGTCTGCGGTAGAGACAACAACTCCTCCTCAG  120
-60.80  [[[[[[[..((((((((((....)))))))))){{{{{]]]]]]]....((........)).....((((((((.((((....)))).)))..))))).<<<.......}}}}}.>>>..


>45547
     1  GCGAAGCACTGGCCTTCCCGCAGGGGAAGGCCAGCGGCGTTTCGCCAGAGCCCACCACCGCCAACAGCCCCACCAGAGCAGAGGCTCGGGTCTGGGGCAGAGACAACAACCCGCCCTCAG  120
-63.70  [[[[[[[..((((((((((....)))))))))){{{{.]]]]]]]....((........)).....((((((((.((((....)))).)))..))))).<<<........}}}}.>>>..


>45548
     1  CGGAAGGACTGGCCTTCGCCCACGCGAAGGCCACGCGGCTTTCCGCAGAGCACACCACCGCCAACAGCGCCACCAGACGAGAGCGTCGGGTCTGGCGCAGAGACAACAACCGCGCCTCAG  120
-63.30  [[[[[[[..((((((((((....)))))))))){{{{{]]]]]]]....((........)).....((((((((.((((....)))).)))..))))).<<<.......}}}}}.>>>..


>45549
     1  GCGAAGCTCTGGCCTTCCCCCAGGGGAAGGCCATCGCCGTTTCGCCAGAGCAGACCACCGCCAACACCCCCACCAGAACAGAGGTTCGGGTATGGGGGAGAGACAACAACGCGACCTCAG  120
-58.30  [[[[[[[..((((((((((....)))))))))){{{{.]]]]]]]....((........)).....((((((((.((((....)))).)))..))))).<<<........}}}}.>>>..


>45550
     1  CAGAAGAACTGGCCTTCCCCCAAGGGAAGGCCATCCGCCTTTCTGCAGAGCACACCAAAGCCAACACTCGCACCAGATCAGAGGATCAGGTATGCGAGAGAGACAACAACCGGACCTCAG  120
-48.50  [[[[[[...((((((((((....)))))))))){{{{..]]]]]]....((........)).....((((((((.((((....)))).)))..))))).<<<........}}}}.>>>..


>45551
     1  CGGAAGAACTGGCCTTCCCCCACGGGAAGGCCATCGCCCTTTCCGCAGAGCCCACCACCGCCAACACGCCCACCAGACCAGAGGGTCGGGTTTGGGCGAGAGACAACAACGCGACCTCAG  120
-53.90  [[[[[[...((((((((((....)))))))))){{{{..]]]]]]....((........)).....((((((((.((((....)))).)))..))))).<<<........}}}}.>>>..


>45552
     1  CGGAAGCCCTGGCCTTCGCCCAGGCGAAGGCCAGGCCCCTTTCCGCAGAGCACACCACCGCCAACACGCCCACCAGAGCAGAGGCTCCGGTCTGGGCGAGAGACAACAACGGCCCCTCAG  120
-58.50  [[[[[[.((((((((((((....))))))))))))..{{]]]]]]....((........)).....((((((((.((((....)))).)))..))))).<<<........}}...>>>..


>45553
     1  GGGAAGAACTGGCCTTCGGGCACCCGAAGGCCATCGCGATTTCCCCAGAGCCTACCACAGCCAACAAGCGCACCAGACCAGAGGGTCCGGTCTGCGCTAGAGACAACAACGCGACCTCAG  120
-56.60  [[[[[[...((((((((((....)))))))))){{{{{.]]]]]]....((........)).....((((((((.((((....)))).)))..))))).<<<.......}}}}}.>>>..


>45554
     1  CCGAAGCGCTGGCCTTCGCGCACGCGAAGGCCAGGCCCGTTTCCACAGAGCACACCACCGCCAACACCGCCACCAGAGGAGAGCCTCCGGTCTGGCGGAGAGACAACAACGGCCCCTCAG  120
-58.00  ..[[[[[[.((((((((((....)))))))))){{{{]]]]]]......((........)).....((((((((.((((....)))).)))..))))).<<<........}}}}.>>>..


>45555
     1  TCGAAGCGCTGGCCTTCGCGCAGGCGAAGGCCAAATCCGTTTCCCCAGAGCCGACCACCGCCAACACGCGCACCAGACCAGAGGGTCCGGTCTGCGCGAGAGACAACAACGATTCCTCAG  120
-52.10  ..[[[[[[.((((((((((....)))))))))).{{{]]]]]]......((........)).....((((((((.((((....)))).)))..))))).<<<........}}}..>>>..


>45556
     1  AAGAAGTCCTGGCCTTCCAGCAATGGAAGGCCATATCGATTTCGACAGAGCCAACCAGAGCCAACAGCCGCACCAGACCAGAGGGTCGGGTATGCGGTAGAGACAACAACGATACCTCAG  120
-48.80  ..[[[[[[.((((((((((....)))))))))){{{{]]]]]]......((........)).....((((((((.((((....)))).)))..))))).<<<........}}}}.>>>..


>45557
     1  ACGAAGCCCTGGCCTTCGCCCAGGCGAAGGCCACTTTGGTTTCTTCAGAGCATACCACAGCCAACAGCCCCACCAGAGCAGAGGTTCGGGTTTGGGGTAGAGACAACAACAGAGCCTCAG  120
-50.50  .........((((((((((....))))))))))[[[[[[[.........((........)).....{{{{{]]]]]]]..<<<<<<<......}}}}}.............>>>>>>>..


>45558
     1  CCGAAGCCCTGGCCTTCCCCCAGGGGAAGGCCAGCGCGGTTTCGGCAGAGCCCACCACCGCCAACACCCCCACCAGACCAGAGCCTCCGGTGTCCCCCAGAGACAACAACGCGCCCTCAG  120
-50.60  [[[[[[[[.((((((((((....)))))))))){{{{]]]]]]]]....((........)).........((((.((........)).)))).......<<<........}}}}.>>>..


>45559
     1  CCGAAGCGCTGGCCTTCCCGCAGGGGAAGGCCATCTCCGTTTCGGCAGAGCATACCACCGCCAACAACCCCACCAGACCAGAGTATCCGGTGTACCCCAGAGACAACAACGAGACCTCAG  120
-48.70  [[[[[[[[.((((((((((....)))))))))){{{{]]]]]]]]....((........)).........((((.((........)).)))).......<<<........}}}}.>>>..


>45560
     1  GCGAAGCGCTGGCCTTCGGTCACCCGAAGGCCAGGGCCGTTTCGCCAGAGCCCACCACCGCCAACACCCCCACCAGACCAGAGCATCCGGTGTACCCCAGAGACAACAACGCCCCCTCAG  120
-50.00  [[[[[[[[.((((((((((....)))))))))){{{{]]]]]]]]....}}}}..[[[[[......................{{...]]]]].......<<<........}}...>>>..


>45561
     1  GCGAAGCGCTGGCCTTCCGGCAGCGGAAGGCCACGCGCGTTTCGCCAGAGCACACCACCGCCAACACTACCACCAGACCAGAGCCTCCGGTGTACCCCAGAGACAACAACCGCGCCTCAG  120
-48.50  [[[[[[[[[.(((((((((....))))))))).{{{]]]]]]]]]....((........)).........((((.((........)).)))).......<<<.........}}}.>>>..


>45562
     1  GCGAAGGCCTGGCCTTCTGGCACGCGAAGGCCACCCCGCTTTCGCCAGAGCCCACCACCGCCAACATCGCCACCAGACCAGAGGGTCCGGTATGGCGAAGAGACAACAACGCCCCCTCAG  120
-47.90  [[[..{{{..(((..((((((....((((((......)))))))))))))))......]]].....((((((((.((((....)))).)))..))))).<<<........}}}..>>>..


>45563
     1  CAGAAGTACTGGCCTTCAAACAATCGAAGGCCAAATATATTTCTGCAGAGCCCACCAAAGCCAACAAGTTCACCAGAGAAGAGTTTCAGGTATGGATTAGAGACAACAACATTACCTCAG  120
-30.90  ((((((((.((((((((........))))))))....))))))))...............[[[....{{{.(((.((((....)))).))).]]]....<<<..}}}........>>>..


>45564
     1  CCGAAGCCCTGGCCTTCGGGCAGGGGAAGGCCATTCCGGTTTCGGCAGAGCGGACCACGGCCAACAGGGCCACCAGAGGAGAGCCTCCGGTCTGGCCCAGAGACAACAACGCGACCTCAG  120
-54.60  [[[[[[[[.((((((((........)))))))).{{.]]]]]]]]..}}..[[....{{.]]....((((((((.((((....)))).)))..))))).<<<.........}}..>>>..


>45565
     1  CCGAAGGCCTGGCCTTCGCGCACCGGAAGGCCACCCCGTTTTCGGCAGAGCGAACCAGGGCCAACAGCGCCACCAGACCAGAGGGTCCGGTCTGGCGCAGAGACAACAACCCCCCCTCAG  120
-55.60  [[[[[[[[.((((((((........)))))))).{{{]]]]]]]]....<<<.....}}}.......>>>..[[[[[[[...{{{{..]]]]]]]....<<<......}}}}...>>>..


>45566
     1  ACGAAGTACTGGCCTTCCCCCACACGAAGGCCACGCCAATTTCACCAGAGCCCACCAACGCCAACAGGCCCACCAGAGCAGAGGCTCAGGTATGGGCCAGAGACAACAACGGCGCCTCAG  120
-47.30  ..[[[[[..((((((((........)))))))){{{{.]]]]]......((........)).....((((((((.((((....)))).)))..))))).<<<........}}}}.>>>..


>45567
     1  ACGAAGCCCTGGCCTTCCCGCAAACGAAGGCCAGTCCAGTTTCACCAGAGCTTACCACCGCCAACACCCCCACCAGAGCAGAGGTTCCGGTTTGGGGGAGAGACAACAACGGACCCTCAG  120
-47.00  ...[[[[.(((((((((........)))))))))....{{{{{......]]]]....<<<......((((((((.((((....)))).)))..))))).}}}}}.....>>>........


>45568
     1  TCGAAGAACTGGCCTTCAGCCAACCGAAGGCCACGCGAATTTCCCCAGAGCCTACCATCGCCAACACGACCACCAGACCAGAGGGTTCGGTCTGGTCGAGAGACAACAACCGCGCCTCAG  120
-42.80  ..[[[[..{{{{.]]]].(((.......)))...<<<<......}}}}.........>>>>..........[[[[[[[[....{{{{.]]]]]]]]...<<<.....}}}}....>>>..


>45569
     1  CCGAAGACCTGGCCTTCTCGCAGCCGAAGGCCACCGCCCTTTCCGCAGAGCCCACCACCGCCAACACGCCCACCAGACGAGAGCGTCCGGTCTGGGCGAGAGACAACAACGCGGCCTCAG  120
-45.90  ..[[[[...((((((((........)))))))){{{{.]]]].......((........)).....((((((((.((((....)))).)))..))))).<<<........}}}}.>>>..


>45570
     1  CCGAAGCCCTGGCCTTCGTCCACGGGAAGGCCAACCCCGTTTCCACAGAGCCCACCACCGCCAACAGCCCCACCAGACGAGAGCGTCCGGTCTGGGGCAGAGACAACAACCCGCCCTCAG  120
-44.00  .[[[[[...{{{{]]]]]...<<<<<...}}}}..>>>>>.........[[.....{{{]].....<<<<<<...((((....)))).}}}.>>>>>>.(((.............)))..


>45571
     1  TGGAAGCCCTGGCCTTCCGGCAGACGAAGGCCACACCCGTTTCAGCAGAGCCCACCACCGCCAACACCCGCACCAGAGCAGAGGCTCCGGTCTGCGGGAGAGACAACAACACCCCCTCAG  120
-43.10  .[[..{{]].(((((((........)))))))......<<<<<.}}...((........)).....((((((((.((((....)))).)))..))))).>>>>>................


>45572
     1  ACGAAGGCCTGGCCTTCCAGCAGCCGAAGGCCACTACAATTTCAACAGAGCTTACCAATGCCAACACCGTCACCAGACCAGAGGGTCAGGTCTGGCGGAGAGACAACAACGAAACCTCAG  120
-37.80  [[[..{{{{{(((((((........))))))).................((........))......]]]..<<<<<<<...}}}}}.>>>>>>>[[..{{{.......]]....}}}..


>45573
     1  ACGAAGCCCTGGCCTTCGGCCACCGGAAGGCCACCCCCCTTTCGACAGAGCCCACCACCGCCAACACCGCCACCAGAGCAGAGGCTCGGGTCTGGCGGAGAGACAACAACAGCCCCTCAG  120
-43.80  .[[[[[...{{{{]]]]].....(((((((.......)))))))...<<<.........}}}}...((((((((.((((....)))).)))..))))).................>>>..


>45574
     1  CGGAAGGCCTGGCCTTCTCCCACGGGAAGGCCACCACGCTTTCCGCAGAGCACACCACCGCCAACACGGCCACCAGACGAGAGCGTCGGGTTTGGTCGAGAGACAACAACACAGCCTCAG  120
-46.20  [[[[[[[[.((((((((((....)))))))))){{..]]]]]]]]....((........)).....<<<<<<...((((....)))).}}..>>>>>>.(((.............)))..


>45575
     1  GGGAAGCCCTGGCCTTCCCTCACGGGAAGGCCACCCCGGTTTCCCCAGAGCGAACCACGGCCAACACCGGCACCAGAGGAGAGCCTCCGGTCTGCTGGAGAGACAACAACGCCACCTCAG  120
-56.30  [[[[[[[[.((((((((((....))))))))))..{{]]]]]]]]....<<<......}}......((((((((.((((....)))).)))..)))))...........>>>........


>45576
     1  GCGAAGGCCTGGCCTTCCCCCATGGGAAGGCCACCACGCTTTCGCCAGAGCACACCACCGCCAACAGCGTCACCAGAGGAGAGTCTCGGGTCTGGCGCAGAGACAACAACCCGCCCTCAG  120
-52.10  ((((((((.((((((((((....))))))))))....)))))))).............[[[[[..((..((.((...)).))..)){{{{{.]]]]]..<<<......}}}}}..>>>..


>45577
     1  ACGAAGAACTGGCCTTCTCCCAGGGGAAGGCCATTCCTTTTTCGTCAGAGCACACCAGTGCCAACACGTGCACCAGACCAGAGGGTCGGGTCTGCGCGAGAGACAACAACGGAACCTCAG  120
-53.40  [[[[[[[[.((((((((((....)))))))))){{{{]]]]]]]]....((((....)))).....((((((((.((((....)))).)))..))))).<<<........}}}}.>>>..


>45578
     1  CGGAAGGCCTGGCCTTCCCCCACGGGAAGGCCACTCCGCTTTCCGCAGAGCGCACCAGCGCCAACACCCCCACCAGATCAGAGGGTCCGGTCTGGGGGAGAGACAACAACGGAGCCTCAG  120
-65.70  [[[[[[[[.((((((((((....)))))))))){{{{]]]]]]]]....((((....)))).....((((((((.((((....)))).)))..))))).<<<........}}}}.>>>..


>45579
     1  GCGAAGCCCTGGCCTTCCTCCACGGGAAGGCCATCCCGGTTTCGTCAGAGCCCACCAGGGCCAACAACCCCACCAGATCAGAGGGTCAGGTCTGGGGTAGAGACAACAACGGGACCTCAG  120
-61.80  [[[[[[[[.((((((((((....)))))))))){{{{]]]]]]]]....((((....)))).....((((((((.((((....)))).)))..))))).<<<........}}}}.>>>..


>45580
     1  GGGAAGCGCTGGCCTTCCCCCAGGGGAAGGCCAAACCCGTTTCCCCAGAGCGCACCAGCGCCAACACCAGCACCAGACCAGAGGGTCGGGTCTGCTGGAGAGACAACAACGGTTCCTCAG  120
-66.70  [[[[[[[[.((((((((((....)))))))))).{{{]]]]]]]]....((((....)))).....((((((((.((((....)))).)))..))))).<<<........}}}..>>>..


>45581
     1  CCGAAGCCCTGGCCTTCGCCCACCGGAAGGCCAGCCGGGTTTCGGCAGAGCACACCACCGCCAACAGGCGCACCAGACGAGAGCGTCGGGTCTGCGCCAGAGACAACAACCGGCCCTCAG  120
-58.10  [[[[[[[[[.(((((((........))))))).{{{]]]]]]]]]....((........)).....((((((((.((((....)))).)))..))))).<<<.........}}}.>>>..


>45582
     1  CGGAAGGCCTGGCCTTCAGCCAAGGGAAGGCCATCTCGCTTTCCGCAGAGCAGACCACAGCCAACATCGCCACCAGAGCAGAGGTTCCGGTCTGGCGAAGAGACAACAACGAGACCTCAG  120
-50.50  [[[[[[[[.((((((((........)))))))){{{{]]]]]]]]....((........)).....((((((((.((((....)))).)))..))))).<<<........}}}}.>>>..


>45583
     1  CGGAAGCGCTGGCCTTCGTCCAGGGGAAGGCCATCCACGTTTCTGCAGAGCGAACCACAGCCAACAGCGCCACCAGACCAGAGGGTCGGGTCTGGCGTAGAGACAACAACTGGACCTCAG  120
-52.60  [[[[[[[[.((((((((........)))))))){{{{]]]]]]]]....((........)).....((((((((.((((....)))).)))..))))).<<<........}}}}.>>>..


>45584
     1  GCGAAGCACTGGCCTTCCCGCAGGGGAAGGCCAAGGGGGTTTCGCCAGAGCCAACCACCGCCAACAGCCGCACCAGACCAGAGGGTCCGGTCTGCGGTAGAGACAACAACTCCTCCTCAG  120
-60.80  [[[[[[[..((((((((((....)))))))))){{{{{]]]]]]]....((........)).....((((((((.((((....)))).)))..))))).<<<.......}}}}}.>>>..


>45585
     1  GCGAAGCACTGGCCTTCCCGCAGGGGAAGGCCAGCGGCGTTTCGCCAGAGCCCACCACCGCCAACAGCCCCACCAGAGCAGAGGCTCGGGTCTGGGGCAGAGACAACAACCCGCCCTCAG  120
-63.70  [[[[[[[..((((((((((....)))))))))){{{{.]]]]]]]....((........)).....((((((((.((((....)))).)))..))))).<<<........}}}}.>>>..


>45586
     1  CGGAAGGACTGGCCTTCGCCCACGCGAAGGCCACGCGGCTTTCCGCAGAGCACACCACCGCCAACAGCGCCACCAGACGAGAGCGTCGGGTCTGGCGCAGAGACAACAACCGCGCCTCAG  120
-63.30  [[[[[[[..((((((((((....)))))))))){{{{{]]]]]]]....((........)).....((((((((.((((....)))).)))..))))).<<<.......}}}}}.>>>..


>45587
     1  GCGAAGCTCTGGCCTTCCCCCAGGGGAAGGCCATCGCCGTTTCGCCAGAGCAGACCACCGCCAACACCCCCACCAGAACAGAGGTTCGGGTATGGGGGAGAGACAACAACGCGACCTCAG  120
-58.30  [[[[[[[..((((((((((....)))))))))){{{{.]]]]]]]....((........)).....((((((((.((((....)))).)))..))))).<<<........}}}}.>>>..


>45588
     1  CAGAAGAACTGGCCTTCCCCCAAGGGAAGGCCATCCGCCTTTCTGCAGAGCACACCAAAGCCAACACTCGCACCAGATCAGAGGATCAGGTATGCGAGAGAGACAACAACCGGACCTCAG  120
-48.50  [[[[[[...((((((((((....)))))))))){{{{..]]]]]]....((........)).....((((((((.((((....)))).)))..))))).<<<........}}}}.>>>..


>45589
     1  CGGAAGAACTGGCCTTCCCCCACGGGAAGGCCATCGCCCTTTCCGCAGAGCCCACCACCGCCAACACGCCCACCAGACCAGAGGGTCGGGTTTGGGCGAGAGACAACAACGCGACCTCAG  120
-53.90  [[[[[[...((((((((((....)))))))))){{{{..]]]]]]....((........)).....((((((((.((((....)))).)))..))))).<<<........}}}}.>>>..


>45590
     1  CGGAAGCCCTGGCCTTCGCCCAGGCGAAGGCCAGGCCCCTTTCCGCAGAGCACACCACCGCCAACACGCCCACCAGAGCAGAGGCTCCGGTCTGGGCGAGAGACAACAACGGCCCCTCAG  120
-58.50  [[[[[[.((((((((((((....))))))))))))..{{]]]]]]....((........)).....((((((((.((((....)))).)))..))))).<<<........}}...>>>..


>45591
     1  GGGAAGAACTGGCCTTCGGGCACCCGAAGGCCATCGCGATTTCCCCAGAGCCTACCACAGCCAACAAGCGCACCAGACCAGAGGGTCCGGTCTGCGCTAGAGACAACAACGCGACCTCAG  120
-56.60  [[[[[[...((((((((((....)))))))))){{{{{.]]]]]]....((........)).....((((((((.((((....)))).)))..))))).<<<.......}}}}}.>>>..


>45592
     1  CCGAAGCGCTGGCCTTCGCGCACGCGAAGGCCAGGCCCGTTTCCACAGAGCACACCACCGCCAACACCGCCACCAGAGGAGAGCCTCCGGTCTGGCGGAGAGACAACAACGGCCCCTCAG  120
-58.00  ..[[[[[[.((((((((((....)))))))))){{{{]]]]]]......((........)).....((((((((.((((....)))).)))..))))).<<<........}}}}.>>>..


>45593
     1  TCGAAGCGCTGGCCTTCGCGCAGGCGAAGGCCAAATCCGTTTCCCCAGAGCCGACCACCGCCAACACGCGCACCAGACCAGAGGGTCCGGTCTGCGCGAGAGACAACAACGATTCCTCAG  120
-52.10  ..[[[[[[.((((((((((....)))))))))).{{{]]]]]]......((........)).....((((((((.((((....)))).)))..))))).<<<........}}}..>>>..


>45594
     1  ACGAAGCCCTGGCCTTCGCCCAGGCGAAGGCCACTTTGGTTTCTTCAGAGCATACCACAGCCAACAGCCCCACCAGAGCAGAGGTTCGGGTTTGGGGTAGAGACAACAACAGAGCCTCAG  120
-50.50  .........((((((((((....))))))))))[[[[[[[.........((........)).....{{{{{]]]]]]]..<<<<<<<......}}}}}.............>>>>>>>..


>45595
     1  CCGAAGCCCTGGCCTTCCCCCAGGGGAAGGCCAGCGCGGTTTCGGCAGAGCCCACCACCGCCAACACCCCCACCAGACCAGAGCCTCCGGTGTCCCCCAGAGACAACAACGCGCCCTCAG  120
-50.60  [[[[[[[[.((((((((((....)))))))))){{{{]]]]]]]]....((........)).........((((.((........)).)))).......<<<........}}}}.>>>..


>45596
     1  CCGAAGCGCTGGCCTTCCCGCAGGGGAAGGCCATCTCCGTTTCGGCAGAGCATACCACCGCCAACAACCCCACCAGACCAGAGTATCCGGTGTACCCCAGAGACAACAACGAGACCTCAG  120
-48.70  [[[[[[[[.((((((((((....)))))))))){{{{]]]]]]]]....((........)).........((((.((........)).)))).......<<<........}}}}.>>>..


>45597
     1  GCGAAGCGCTGGCCTTCGGTCACCCGAAGGCCAGGGCCGTTTCGCCAGAGCCCACCACCGCCAACACCCCCACCAGACCAGAGCATCCGGTGTACCCCAGAGACAACAACGCCCCCTCAG  120
-50.00  [[[[[[[[.((((((((((....)))))))))){{{{]]]]]]]]....}}}}..[[[[[......................{{...]]]]].......<<<........}}...>>>..


>45598
     1  GCGAAGCGCTGGCCTTCCGGCAGCGGAAGGCCACGCGCGTTTCGCCAGAGCACACCACCGCCAACACTACCACCAGACCAGAGCCTCCGGTGTACCCCAGAGACAACAACCGCGCCTCAG  120
-48.50  [[[[[[[[[.(((((((((....))))))))).{{{]]]]]]]]]....((........)).........((((.((........)).)))).......<<<.........}}}.>>>..


>45599
     1  GCGAAGGCCTGGCCTTCTGGCACGCGAAGGCCACCCCGCTTTCGCCAGAGCCCACCACCGCCAACATCGCCACCAGACCAGAGGGTCCGGTATGGCGAAGAGACAACAACGCCCCCTCAG  120
-47.90  [[[..{{{..(((..((((((....((((((......)))))))))))))))......]]].....((((((((.((((....)))).)))..))))).<<<........}}}..>>>..


>45600
     1  CAGAAGTACTGGCCTTCAAACAATCGAAGGCCAAATATATTTCTGCAGAGCCCACCAAAGCCAACAAGTTCACCAGAGAAGAGTTTCAGGTATGGATTAGAGACAACAACATTACCTCAG  120
-30.90  ((((((((.((((((((........))))))))....))))))))...............[[[....{{{.(((.((((....)))).))).]]]....<<<..}}}........>>>..


>45601
     1  CCGAAGCCCTGGCCTTCGGGCAGGGGAAGGCCATTCCGGTTTCGGCAGAGCGGACCACGGCCAACAGGGCCACCAGAGGAGAGCCTCCGGTCTGGCCCAGAGACAACAACGCGACCTCAG  120
-54.60  [[[[[[[[.((((((((........)))))))).{{.]]]]]]]]..}}..[[....{{.]]....((((((((.((((....)))).)))..))))).<<<.........}}..>>>..


>45602
     1  CCGAAGGCCTGGCCTTCGCGCACCGGAAGGCCACCCCGTTTTCGGCAGAGCGAACCAGGGCCAACAGCGCCACCAGACCAGAGGGTCCGGTCTGGCGCAGAGACAACAACCCCCCCTCAG  120
-55.60  [[[[[[[[.((((((((........)))))))).{{{]]]]]]]]....<<<.....}}}.......>>>..[[[[[[[...{{{{..]]]]]]]....<<<......}}}}...>>>..


>45603
     1  ACGAAGTACTGGCCTTCCCCCACACGAAGGCCACGCCAATTTCACCAGAGCCCACCAACGCCAACAGGCCCACCAGAGCAGAGGCTCAGGTATGGGCCAGAGACAACAACGGCGCCTCAG  120
-47.30  ..[[[[[..((((((((........)))))))){{{{.]]]]]......((........)).....((((((((.((((....)))).)))..))))).<<<........}}}}.>>>..


>45604
     1  ACGAAGCCCTGGCCTTCCCGCAAACGAAGGCCAGTCCAGTTTCACCAGAGCTTACCACCGCCAACACCCCCACCAGAGCAGAGGTTCCGGTTTGGGGGAGAGACAACAACGGACCCTCAG  120
-47.00  ...[[[[.(((((((((........)))))))))....{{{{{......]]]]....<<<......((((((((.((((....)))).)))..))))).}}}}}.....>>>........


>45605
     1  TCGAAGAACTGGCCTTCAGCCAACCGAAGGCCACGCGAATTTCCCCAGAGCCTACCATCGCCAACACGACCACCAGACCAGAGGGTTCGGTCTGGTCGAGAGACAACAACCGCGCCTCAG  120
-42.80  ..[[[[..{{{{.]]]].(((.......)))...<<<<......}}}}.........>>>>..........[[[[[[[[....{{{{.]]]]]]]]...<<<.....}}}}....>>>..


>45606
     1  CCGAAGACCTGGCCTTCTCGCAGCCGAAGGCCACCGCCCTTTCCGCAGAGCCCACCACCGCCAACACGCCCACCAGACGAGAGCGTCCGGTCTGGGCGAGAGACAACAACGCGGCCTCAG  120
-45.90  ..[[[[...((((((((........)))))))){{{{.]]]].......((........)).....((((((((.((((....)))).)))..))))).<<<........}}}}.>>>..


>45607
     1  CCGAAGCCCTGGCCTTCGTCCACGGGAAGGCCAACCCCGTTTCCACAGAGCCCACCACCGCCAACAGCCCCACCAGACGAGAGCGTCCGGTCTGGGGCAGAGACAACAACCCGCCCTCAG  120
-44.00  .[[[[[...{{{{]]]]]...<<<<<...}}}}..>>>>>.........[[.....{{{]].....<<<<<<...((((....)))).}}}.>>>>>>.(((.............)))..


>45608
     1  TGGAAGCCCTGGCCTTCCGGCAGACGAAGGCCACACCCGTTTCAGCAGAGCCCACCACCGCCAACACCCGCACCAGAGCAGAGGCTCCGGTCTGCGGGAGAGACAACAACACCCCCTCAG  120
-43.10  .[[..{{]].(((((((........)))))))......<<<<<.}}...((........)).....((((((((.((((....)))).)))..))))).>>>>>................


>45609
     1  ACGAAGGCCTGGCCTTCCAGCAGCCGAAGGCCACTACAATTTCAACAGAGCTTACCAATGCCAACACCGTCACCAGACCAGAGGGTCAGGTCTGGCGGAGAGACAACAACGAAACCTCAG  120
-37.80  [[[..{{{{{(((((((........))))))).................((........))......]]]..<<<<<<<...}}}}}.>>>>>>>[[..{{{.......]]....}}}..


>45610
     1  ACGAAGCCCTGGCCTTCGGCCACCGGAAGGCCACCCCCCTTTCGACAGAGCCCACCACCGCCAACACCGCCACCAGAGCAGAGGCTCGGGTCTGGCGGAGAGACAACAACAGCCCCTCAG  120
-43.80  .[[[[[...{{{{]]]]].....(((((((.......)))))))...<<<.........}}}}...((((((((.((((....)))).)))..))))).................>>>..


>45611
     1  GGACTGAGGGGCCAGCCCCGGGCCCCCGCACAAGCTTACGGGGCGGTCGGCTTCGTTCCAGCCAACAAAAACAACCCATTTCAAAGCTTACCAGAGCCACCCCAGGGAGTGCAGGACTGG  120
-49.70  .......[[[[[[.{{{{{{]]]]]].((....))...}}}}}}....[[[[..{{{..]]]]......}}}....[[[[[[...((((....))))....{{{{]]]]]].....}}}}


>45612
     1  GGACTGAGGGGCCAGCGCCCGGCCCCGGCACAAGCTTACGGCGCGGTCGGCTTCGTTCCAGCCAACAAAAACAACCCATTTCAAAGCTTACCAGAGCCACCCCAGGGAGTGCAGGACTGG  120
-46.90  .......[[[[[[.{{{{{.]]]]]](((....)))...}}}}}....[[[[..{{{..]]]]......}}}....[[[[[[...((((....))))....{{{{]]]]]].....}}}}


>45613
     1  GGACTGAGGGGCCAGGCGCCGGCCCCGGGACAAGCTTACGCGCCGGTCGGCTTCGTTCCAGCCAACAAAAACAACCCATTTCAAAGCTTACCAGAGCCACCCCAGGGAGTGCAGGACTGG  120
-46.60  .......[[[[[[.{{{{{.]]]]]]..<<<........}}}}}.>>>[[[[..{{{..]]]]......}}}....[[[[[[...((((....))))....{{{{]]]]]].....}}}}


>45614
     1  GGACTGAGGGGCCAGCCCGCGGCCCCCCGACAAGCTTACCGGGCGGTCGGCTTCGTTCCAGCCAACAAAAACAACCCATTTCAAAGCTTACCAGAGCCACCCCAGGGAGTGCAGGACTGG  120
-46.60  .......[[[[[[.{{{{{.]]]]]]..<<<........}}}}}.>>>[[[[..{{{..]]]]......}}}....[[[[[[...((((....))))....{{{{]]]]]].....}}}}


>45615
     1  GGACTGAGGGGCCAGCGGCCGGCCCCCCGACAAGCTTACGCCGCGGTCGGCTTCGTTCCAGCCAACAAAAACAACCCATTTCAAAGCTTACCAGAGCCACCCCAGGGAGTGCAGGACTGG  120
-45.80  .......[[[[[[.{{{{{.]]]]]]..<<<........}}}}}.>>>[[[[..{{{..]]]]......}}}....[[[[[[...((((....))))....{{{{]]]]]].....}}}}


>45616
     1  GGACTGAGGGGCCAGCGGCCGGCCCCCGGACAAGCTTACGCCGCGGTCGGCTTCGTTCCAGCCAACAAAAACAACCCATTTCAAAGCTTACCAGAGCCACCCCAGGGAGTGCAGGACTGG  120
-45.70  .......[[[[[[.{{{{{.]]]]]]..<<<........}}}}}.>>>[[[[..{{{..]]]]......}}}....[[[[[[...((((....))))....{{{{]]]]]].....}}}}


>45617
     1  GGACTGAGGGGCCAGCGCCCGGCCCCCCGACAAGCTTACGGCGCGGTCGGCTTGGTTCCAGCCAACAAAAACAACCCATTTCAAAGCTTACCAGAGCCACCCCAGGGAGTGCAGGACTGG  120
-48.70  .......[[[[[[.{{{{{.]]]]]]....<<<<<<...}}}}}....>>>>>>......................[[[[[[...((((....))))....{{{{]]]]]].....}}}}


>45618
     1  GGACTGAGGGGCCAGGCGCCCGCCCCGGGACAAGCTTACGCGCCGGTCGGCTTCGTTCCAGCCAACAAAAACAACCCATTTCAAAGCTTACCAGAGCCACCCCAGGAAGTGCAGGACTGG  120
-45.10  ...[[[.{{{{{]]]..<<..}}}}}((((((((((.((......)).))))).))))).>>..............[[[[[[...((((....))))....{{{{]]]]]].....}}}}


>45619
     1  GGACTGAGGGGCCAGCCGCGGGCCCCGGGACAAGCTTACGCGGGGGTCGGCTTCGTTCCAGCCAACAAAAACAACCCATTTCAAAGCTTACCAGAGCCACCCCAGGGAGTGCAGGACTGG  120
-48.10  .......[[[[[[..{{{{{]]]]]]..<<<.......}}}}}..>>>[[[[..{{{..]]]]......}}}....[[[[[[...((((....))))....{{{{]]]]]].....}}}}


>45620
     1  GGACTGAGGGGCCAGCCGCGGGCCCCGGGACAAGCTTACGCGGGGGTCGGCTTCGTTCCAGCCAACAAAAACAACCCATTTCAAAGCTTACCAGAGCCACCCCAGGGAGTGCAGGACTGG  120
-48.10  .......[[[[[[..{{{{{]]]]]]..<<<.......}}}}}..>>>[[[[..{{{..]]]]......}}}....[[[[[[...((((....))))....{{{{]]]]]].....}}}}


>45621
     1  GGACTGAGGGGCCAGCGGCGGGCCCGGGAACAAGCTTACGCCGAGGTCAGCTTGGTTCCAGCCAACAAAAACAACCCATTTCAAAGCTTACCAGAGCCACCCCAGGAAGTGCAGGACTGG  120
-46.60  ........[[[[[..{{{{{]]]]].....<<<<<<..}}}}}.....>>>>>>......................[[[[[[...((((....))))....{{{{]]]]]].....}}}}


>45622
     1  GGACTGAGGGGCCAGCCGCGGGCCCGCCGACAAGCTTACGCGGGGGTCGGCTTCGTTCCAGCCAACAAAAACAACCCATTTCAAAGCTTACCAGAGCCACCCCAGGGAGTGCAGGACTGG  120
-44.50  ........[[[[[..{{{{{]]]]]...<<<.......}}}}}..>>>[[[[..{{{..]]]]......}}}....[[[[[[...((((....))))....{{{{]]]]]].....}}}}


>45623
     1  GGACTGAGGGGCCAGCGGCGGGCCCCTCCACAAGCTTACGCTGCGGTCAGCTTGGTTCCAGCCAACAAAAACAACCCATTTCAAAGCTTACCAGAGCCACCCCAGGAAGTGCAGGACTGG  120
-54.70  .....[[[[[[[[.{{{{{{]]]]]]]]..<<<<<<..}}}}}}....>>>>>>......................[[[[[[...((((....))))....{{{{]]]]]].....}}}}


>45624
     1  GGACTGAGGGGCCAGAAACGGGTTCCTCTACAAGCTTACGTTTCGGTCAGCTTGGTTCCAGCCAACAAAAACAACCCATTTCAAAGCTTACCAGAGCCACCCCAGGAAGTGCAGGACTGG  120
-45.50  .....[[[[[[[[.{{{{{{]]]]]]]]..<<<<<<..}}}}}}....>>>>>>......................[[[[[[...((((....))))....{{{{]]]]]].....}}}}


>45625
     1  GGACTGAGGGGCCAGCGCCGGGCCCCTCCACAAGCTTACGGCGCGGTCGGCTTGGTTCCAGCCAACAAAAACAACCCATTTCAAAGCTTACCAGAGCCACCCCAGGGAGTGCAGGACTGG  120
-56.40  .....[[[[[[[[.{{{{{{]]]]]]]]..<<<<<<..}}}}}}....>>>>>>......................[[[[[[...((((....))))....{{{{]]]]]].....}}}}


>45626
     1  GGACTGAGGGGCCAGCGGCAGGCCCCTCTACAAGCTTATGCCGCGGTCAGCTTGGTTCCAGCCAACAAAAACAACCCATTTCAAAGCTTACCAGAGCCACCCCAGGAAGTGCAGGACTGG  120
-55.20  .....[[[[[[[[.{{{{{{]]]]]]]]..<<<<<<..}}}}}}....>>>>>>......................[[[[[[...((((....))))....{{{{]]]]]].....}}}}


>45627
     1  GGACTGAGGGGCCAGGAGCCGGGGCCCCCACAAGCTTACCGGCTGGTCGGCTTCGTTCCAGCCAACAAAAACAACCCATTTCAAAGCTTACCAGAGCCACCCCAGGAAGTGCAGGACTGG  120
-53.70  .......[[[[[[.{{{{{{{{]]]]]]............<<<<<<}}}}}}}}...>>>>>>.............[[[[[[...((((....))))....{{{{]]]]]].....}}}}


>45628
     1  GGACTGAGGGGCCAGAGGCGGAGGCCCCAACAAGCTTATTCGCTGGTCAGCTTCGTTCCAGCCAACAAAAACAACCCATTTCAAAGCTTACCAGAGCCACCCCAGGAAGTGCAGGACTGG  120
-44.60  .......[[[[[[.{{{{{...]]]]]].............<<<<<...}}}}}...>>>>>..............[[[[[[...((((....))))....{{{{]]]]]].....}}}}


>45629
     1  GGACTGAGGGGCCAGAAGCCGGGGCCCCGACAAGCTTATCGGCTGGTCAGCTTCGTTCCAGCCAACAAAAACAACCCATTTCAAAGCTTACCAGAGCCACCCCAGGAAGTGCAGGACTGG  120
-48.00  .......[[[[[[.{{{{{...]]]]]]............<<<<<<...}}}}}...>>>>>>.............[[[[[[...((((....))))....{{{{]]]]]].....}}}}


>45630
     1  GGACTGAGGGGCCAGGCGCCGGGGCCCCGACAAGCTTACCGGCGGGTCGGCTTCGTTCCAGCCAACAAAAACAACCCATTTCAAAGCTTACCAGAGCCACCCCAGGGAGTGCAGGACTGG  120
-49.30  .......[[[[[[...{{{{{{]]]]]]...<<<<<..}}}}}}....>>>>>.......................[[[[[[...((((....))))....{{{{]]]]]].....}}}}


>45631
     1  GGACTGAGGGGCCAGCGACGGGCCCCCCTACAAGCTTACGTTGCGGTCAGCTTCGTTCCAGCCAACAAAAACAACCCATTTCAAAGCTTACCAGAGCCACCCCAGATAGTACAGGACTGG  120
-38.80  .......[[[[[[.{{{{{{]]]]]].....<<<<<..}}}}}}....>>>>>................................[[[[.{{.]]]]....<<<<........}}.>>>>


>45632
     1  GGACTGAGGGGCCAGTCATGGGCCCCCCCACAAGCTTACATGACGGTCAGCTTCGTTCCAGCCAACAAAAACAACCCATTTCAAAGCTTACCAGAGACACCCCAGATAGTACAGGACTGG  120
-35.80  .......[[[[[[.{{{{{{]]]]]].....<<<<<..}}}}}}....>>>>>.........................[[[[........{{.]]]]....<<<<........}}.>>>>


>45633
     1  GGACTGAGGGGCCAGCGCGGGGCCCCGCCACAAGCTTACCGCGCGGTCAGCTTGGTTCCAGCCAACAAAAACAACCCATTTCAAAGCTTACCAGAGACACCCCAGCAAGTACAGGACTGG  120
-45.70  .......[[[[[[.{{{{{{]]]]]]....<<<<<<..}}}}}}....>>>>>>........................[[[[...{{{{....]]]]....<<<<.}}}}......>>>>


>45634
     1  GGACTGAGGGGCCAGCGCGGGGTCCCAACACAAGCTTACCGCGCGGTCGGCTTGGTTCCAGCCAACAAAAACAACCCATTTCAAAGCTTACCAGAGACACCCCAGATAGTACAGGACTGG  120
-42.80  .......[[[[[[.{{{{{{]]]]]]....<<<<<<..}}}}}}....>>>>>>........................[[[[........{{.]]]]....<<<<........}}.>>>>


>45635
     1  GGACTGAGGGGCCAGGACACGACTTATTCACAAGCTTATCGTCAGGTCAGCTTTGTTCCAGCCAACAAAAACAACCCATTTCAAAGCTTACCAGAGCCACCCCAGGAAGTGCAGGACTGG  120
-31.30  ...[[[...{{{]]].................((((.(((....))).)))).<<<<...}}}......>>>>...[[[[[[...((((....))))....{{{{]]]]]].....}}}}


>45636
     1  GGACTGAGGGGCCAGCCCCGCGCCCCCCCACAAGCTTACGGGGAGGTCGGCTTCGTTCCAGCCAACAAAAACAACCCATTTCAAAGCTTACCAGAGCCACCCCAGGGAGTGCAGGACTGG  120
-42.60  ...[[[.{{{{{]]]......}}}}}[[[........{{{]]].....<<<<.}}}...>>>>.............[[[[[[...((((....))))....{{{{]]]]]].....}}}}


>45637
     1  GGACTGAGGGGCCAGCCCGCGGCCCCCCGACAAGCTTACCGGGCGGTCAGCTTCGTTCCAGCCAACAAAAACAACCCATTTCAAAGCTTACCAGAGCCACCCCAGGGAGTGCAGGACTGG  120
-45.50  .......[[[[[[.{{{{{.]]]]]].....<<<<<...}}}}}....>>>>>.......................[[[[[[...((((....))))....{{{{]]]]]].....}}}}


>45638
     1  GGACTGAGGGGCCAGGCCGCGGCCCCCCGACAAGCTTACGGGCCGGTCGGCTTCGTTCCAGCCAACAAAAACAACCCATTTCAAAGCTTACCAGAGCCACCCCAGGGAGTGCAGGACTGG  120
-43.00  .......[[[[[[.{{{...]]]]]](((((..(((....)))..)))))..........}}}.............[[[[[[...((((....))))....{{{{]]]]]].....}}}}


>45639
     1  GGACTGAGGGGCCAGCAGTGGCTTCACAGACAAGCTTATGTTGCGGTCAGCTTGGTTCCAGCCAACAAAAACAACCCATTTCAAAGCTTACCAGAGCCACCCCAGGAAGTGCAGGACTGG  120
-39.40  .[[[[[.(((((((....))))))).............{{{{{]]]]].....<<<<.....}}}}}.....>>>>[[[[[[...((((....))))....{{{{]]]]]].....}}}}


>45640
     1  GGACTGAGGGGCCAGGCGTGGACCCAGGAACAAGCTTACGCGCCGGTCGGTTTCGTTCCAGCCAACAAAAACAACCCATTTCAAAGCTTACCAGAGCCACCCCAGGAAGTGCAGGACTGG  120
-41.10  ...[[[..{{{.]]]...<<<.}}}.((((((((((.((......)).))))).)))))..>>>............[[[[[[...((((....))))....{{{{]]]]]].....}}}}


>45641
     1  GGACTGAGGGGCCAGCCGCGGTCCCCTCGACAAGCTTACGCGGCGGTCAGCTTGGTTCCAGCCAACAAAAACAACCCATTTCAAAGCTTACCAGAGCCACCCCAGGAAGTGCAGGACTGG  120
-49.30  .....[[[[[[...{{{{{{..]]]]]]..<<<<<<..}}}}}}....>>>>>>......................[[[[[[...((((....))))....{{{{]]]]]].....}}}}


>45642
     1  GGACTGAGGGGCCAGCGCCGCCCCCCGGAACAAGCTTACGGCGCGGTCAGCTTCGTTCCAGCCAACAAAAACAACCCATTTCAAAGCTTACCAGAGCCACCCCAGGAAGTGCAGGACTGG  120
-43.70  .......[[[[[..{{{{{]]]]]..<<<<<........}}}}}..........>>>>>.................[[[[[[...((((....))))....{{{{]]]]]].....}}}}


>45643
     1  GGACTGAGGGGCCAGCGGTCCCCGACCCTACAAGCTTATGGGTCCGTCAGGCTTGTTCCAGCCAACAAAAACAACCCATTTCAAAGCTTACCAGAGCCACCCCAGGAAGTGCAGGACTGG  120
-42.40  ...[[[.{{{{{]]]..}}}}}.[[[[[.{{{{{{{{..]]]]]....}}}}}}}}....................[[[[[[...((((....))))....{{{{]]]]]].....}}}}


>45644
     1  GGACTGAGGGGCCAGGGGCCCCACGCCGCACAAGCTTACCGGCGCGTCAGGCTTGTTCCAGCCAACAAAAACAACCCATTTCAAAGCTTACCAGAGCCACCCCAGGAAGTGCAGGACTGG  120
-46.90  ...[[[.{{{{{]]]..}}}}}.[[[[[.{{{{{{{{..]]]]]....}}}}}}}}....................[[[[[[...((((....))))....{{{{]]]]]].....}}}}


>45645
     1  GGACTGAGGGGCCAGTGGCCCCAGCACCTACAAGCTTATGGTGCAGTCAGGTTTGTTCCAGCCAACAAAAACAACCCATTTCAAAGCTTACCAGAGCCACCCCAGGAAGTGCAGGACTGG  120
-43.90  ...[[[.{{{{{]]]..}}}}}.[[[[[.{{{{{{{{..]]]]]....}}}}}}}}....................[[[[[[...((((....))))....{{{{]]]]]].....}}}}


>45646
     1  GGACTGAGGGGCCAGCGGCCCCCGCCGCCACAAGCTTACGCGGCCGTCGGGCTTGTTCCAGCCAACAAAAACAACCCATTTCAAAGCTTACCAGAGCCACCCCAGGGAGTGCAGGACTGG  120
-45.80  ...[[[.{{{{{]]]..}}}}}.[[[[[.{{{{{{{{..]]]]]....}}}}}}}}....................[[[[[[...((((....))))....{{{{]]]]]].....}}}}


>45647
     1  GGACTGAGGGGCCAGCGGCCCCGGGCCCGACAAGCTTACGGGGCTGTCTCGGGCGTTCCAGCCAACAAAAACAACCCATTTCAAAGCTTACCAGAGCCACCCCAGGGAGTGCAGGACTGG  120
-50.40  ........[[[[[.{{{{{{{{{]]]]]..........}}}}}}}}}....(((......))).............[[[[[[...((((....))))....{{{{]]]]]].....}}}}


>45648
     1  GGACTGAGGGGCCAGGGGCCCCGGGCGCCACAAGCTTACCGGGCTGTCTGGCGCGTTCCAGCCAACAAAAACAACCCATTTCAAAGCTTACCAGAGCCACCCCAGGGAGTGCAGGACTGG  120
-50.00  ....[[.((((((...))))))..{{{{{{]].........<<<<<..}}}}}}....>>>>>.............[[[[[[...((((....))))....{{{{]]]]]].....}}}}


>45649
     1  GGACTGAGGGGCCAGGGGTCCCGGGACGCACAAGCTTATCGGGCTGTCTGCGTCGTTCCAGCCAACAAAAACAACCCATTTCAAAGCTTACCAGAGCCACCCCAGGGAGTGCAGGACTGG  120
-45.20  ....[[.((((((...))))))..{{{{{{]].........<<<<<..}}}}}}....>>>>>.............[[[[[[...((((....))))....{{{{]]]]]].....}}}}


>45650
     1  GGACTGAGGGGCCAGGGGCCCCGATGCGTACAAGCTTACCAGGCTGTCTGCGCGGTTCCAGCCAACAAAAACAACCCATTTCAAAGCTTACCAGAGCCACCCCAGGAAGTGCAGGACTGG  120
-46.40  .......[[[[[[.{{]]]]]]...((......))...}}.[[[[[.{{{{{{.....]]]]]......................((((....))))....<<<<...}}}}}}..>>>>


>45651
     1  GGACTGAGGGGCCAGCCCCGGGCCCCCGCACAAGCTTACGGGGCGGTCGGCTTCGTTCCAGCCAACAAAAACAACCCATTTCAAAGCTTACCAGAGCCACCCCAGGGAGTGCAGGACTGG  120
-49.70  .......[[[[[[.{{{{{{]]]]]].((....))...}}}}}}....[[[[..{{{..]]]]......}}}....[[[[[[...((((....))))....{{{{]]]]]].....}}}}


>45652
     1  GGACTGAGGGGCCAGCGCCCGGCCCCGGCACAAGCTTACGGCGCGGTCGGCTTCGTTCCAGCCAACAAAAACAACCCATTTCAAAGCTTACCAGAGCCACCCCAGGGAGTGCAGGACTGG  120
-46.90  .......[[[[[[.{{{{{.]]]]]](((....)))...}}}}}....[[[[..{{{..]]]]......}}}....[[[[[[...((((....))))....{{{{]]]]]].....}}}}


>45653
     1  GGACTGAGGGGCCAGGCGCCGGCCCCGGGACAAGCTTACGCGCCGGTCGGCTTCGTTCCAGCCAACAAAAACAACCCATTTCAAAGCTTACCAGAGCCACCCCAGGGAGTGCAGGACTGG  120
-46.60  .......[[[[[[.{{{{{.]]]]]]..<<<........}}}}}.>>>[[[[..{{{..]]]]......}}}....[[[[[[...((((....))))....{{{{]]]]]].....}}}}


>45654
     1  GGACTGAGGGGCCAGCCCGCGGCCCCCCGACAAGCTTACCGGGCGGTCGGCTTCGTTCCAGCCAACAAAAACAACCCATTTCAAAGCTTACCAGAGCCACCCCAGGGAGTGCAGGACTGG  120
-46.60  .......[[[[[[.{{{{{.]]]]]]..<<<........}}}}}.>>>[[[[..{{{..]]]]......}}}....[[[[[[...((((....))))....{{{{]]]]]].....}}}}


>45655
     1  GGACTGAGGGGCCAGCGGCCGGCCCCCCGACAAGCTTACGCCGCGGTCGGCTTCGTTCCAGCCAACAAAAACAACCCATTTCAAAGCTTACCAGAGCCACCCCAGGGAGTGCAGGACTGG  120
-45.80  .......[[[[[[.{{{{{.]]]]]]..<<<........}}}}}.>>>[[[[..{{{..]]]]......}}}....[[[[[[...((((....))))....{{{{]]]]]].....}}}}


>45656
     1  GGACTGAGGGGCCAGCGGCCGGCCCCCGGACAAGCTTACGCCGCGGTCGGCTTCGTTCCAGCCAACAAAAACAACCCATTTCAAAGCTTACCAGAGCCACCCCAGGGAGTGCAGGACTGG  120
-45.70  .......[[[[[[.{{{{{.]]]]]]..<<<........}}}}}.>>>[[[[..{{{..]]]]......}}}....[[[[[[...((((....))))....{{{{]]]]]].....}}}}


>45657
     1  GGACTGAGGGGCCAGCGCCCGGCCCCCCGACAAGCTTACGGCGCGGTCGGCTTGGTTCCAGCCAACAAAAACAACCCATTTCAAAGCTTACCAGAGCCACCCCAGGGAGTGCAGGACTGG  120
-48.70  .......[[[[[[.{{{{{.]]]]]]....<<<<<<...}}}}}....>>>>>>......................[[[[[[...((((....))))....{{{{]]]]]].....}}}}


>45658
     1  GGACTGAGGGGCCAGGCGCCCGCCCCGGGACAAGCTTACGCGCCGGTCGGCTTCGTTCCAGCCAACAAAAACAACCCATTTCAAAGCTTACCAGAGCCACCCCAGGAAGTGCAGGACTGG  120
-45.10  ...[[[.{{{{{]]]..<<..}}}}}((((((((((.((......)).))))).))))).>>..............[[[[[[...((((....))))....{{{{]]]]]].....}}}}


>45659
     1  GGACTGAGGGGCCAGCCGCGGGCCCCGGGACAAGCTTACGCGGGGGTCGGCTTCGTTCCAGCCAACAAAAACAACCCATTTCAAAGCTTACCAGAGCCACCCCAGGGAGTGCAGGACTGG  120
-48.10  .......[[[[[[..{{{{{]]]]]]..<<<.......}}}}}..>>>[[[[..{{{..]]]]......}}}....[[[[[[...((((....))))....{{{{]]]]]].....}}}}


>45660
     1  GGACTGAGGGGCCAGCCGCGGGCCCCGGGACAAGCTTACGCGGGGGTCGGCTTCGTTCCAGCCAACAAAAACAACCCATTTCAAAGCTTACCAGAGCCACCCCAGGGAGTGCAGGACTGG  120
-48.10  .......[[[[[[..{{{{{]]]]]]..<<<.......}}}}}..>>>[[[[..{{{..]]]]......}}}....[[[[[[...((((....))))....{{{{]]]]]].....}}}}


>45661
     1  GGACTGAGGGGCCAGCGGCGGGCCCGGGAACAAGCTTACGCCGAGGTCAGCTTGGTTCCAGCCAACAAAAACAACCCATTTCAAAGCTTACCAGAGCCACCCCAGGAAGTGCAGGACTGG  120
-46.60  ........[[[[[..{{{{{]]]]].....<<<<<<..}}}}}.....>>>>>>......................[[[[[[...((((....))))....{{{{]]]]]].....}}}}


>45662
     1  GGACTGAGGGGCCAGCCGCGGGCCCGCCGACAAGCTTACGCGGGGGTCGGCTTCGTTCCAGCCAACAAAAACAACCCATTTCAAAGCTTACCAGAGCCACCCCAGGGAGTGCAGGACTGG  120
-44.50  ........[[[[[..{{{{{]]]]]...<<<.......}}}}}..>>>[[[[..{{{..]]]]......}}}....[[[[[[...((((....))))....{{{{]]]]]].....}}}}


>45663
     1  GGACTGAGGGGCCAGCGGCGGGCCCCTCCACAAGCTTACGCTGCGGTCAGCTTGGTTCCAGCCAACAAAAACAACCCATTTCAAAGCTTACCAGAGCCACCCCAGGAAGTGCAGGACTGG  120
-54.70  .....[[[[[[[[.{{{{{{]]]]]]]]..<<<<<<..}}}}}}....>>>>>>......................[[[[[[...((((....))))....{{{{]]]]]].....}}}}


>45664
     1  GGACTGAGGGGCCAGAAACGGGTTCCTCTACAAGCTTACGTTTCGGTCAGCTTGGTTCCAGCCAACAAAAACAACCCATTTCAAAGCTTACCAGAGCCACCCCAGGAAGTGCAGGACTGG  120
-45.50  .....[[[[[[[[.{{{{{{]]]]]]]]..<<<<<<..}}}}}}....>>>>>>......................[[[[[[...((((....))))....{{{{]]]]]].....}}}}


>45665
     1  GGACTGAGGGGCCAGCGCCGGGCCCCTCCACAAGCTTACGGCGCGGTCGGCTTGGTTCCAGCCAACAAAAACAACCCATTTCAAAGCTTACCAGAGCCACCCCAGGGAGTGCAGGACTGG  120
-56.40  .....[[[[[[[[.{{{{{{]]]]]]]]..<<<<<<..}}}}}}....>>>>>>......................[[[[[[...((((....))))....{{{{]]]]]].....}}}}


>45666
     1  GGACTGAGGGGCCAGCGGCAGGCCCCTCTACAAGCTTATGCCGCGGTCAGCTTGGTTCCAGCCAACAAAAACAACCCATTTCAAAGCTTACCAGAGCCACCCCAGGAAGTGCAGGACTGG  120
-55.20  .....[[[[[[[[.{{{{{{]]]]]]]]..<<<<<<..}}}}}}....>>>>>>......................[[[[[[...((((....))))....{{{{]]]]]].....}}}}


>45667
     1  GGACTGAGGGGCCAGGAGCCGGGGCCCCCACAAGCTTACCGGCTGGTCGGCTTCGTTCCAGCCAACAAAAACAACCCATTTCAAAGCTTACCAGAGCCACCCCAGGAAGTGCAGGACTGG  120
-53.70  .......[[[[[[.{{{{{{{{]]]]]]............<<<<<<}}}}}}}}...>>>>>>.............[[[[[[...((((....))))....{{{{]]]]]].....}}}}


>45668
     1  GGACTGAGGGGCCAGAGGCGGAGGCCCCAACAAGCTTATTCGCTGGTCAGCTTCGTTCCAGCCAACAAAAACAACCCATTTCAAAGCTTACCAGAGCCACCCCAGGAAGTGCAGGACTGG  120
-44.60  .......[[[[[[.{{{{{...]]]]]].............<<<<<...}}}}}...>>>>>..............[[[[[[...((((....))))....{{{{]]]]]].....}}}}


>45669
     1  GGACTGAGGGGCCAGAAGCCGGGGCCCCGACAAGCTTATCGGCTGGTCAGCTTCGTTCCAGCCAACAAAAACAACCCATTTCAAAGCTTACCAGAGCCACCCCAGGAAGTGCAGGACTGG  120
-48.00  .......[[[[[[.{{{{{...]]]]]]............<<<<<<...}}}}}...>>>>>>.............[[[[[[...((((....))))....{{{{]]]]]].....}}}}


>45670
     1  GGACTGAGGGGCCAGGCGCCGGGGCCCCGACAAGCTTACCGGCGGGTCGGCTTCGTTCCAGCCAACAAAAACAACCCATTTCAAAGCTTACCAGAGCCACCCCAGGGAGTGCAGGACTGG  120
-49.30  .......[[[[[[...{{{{{{]]]]]]...<<<<<..}}}}}}....>>>>>.......................[[[[[[...((((....))))....{{{{]]]]]].....}}}}


>45671
     1  GGACTGAGGGGCCAGCGACGGGCCCCCCTACAAGCTTACGTTGCGGTCAGCTTCGTTCCAGCCAACAAAAACAACCCATTTCAAAGCTTACCAGAGCCACCCCAGATAGTACAGGACTGG  120
-38.80  .......[[[[[[.{{{{{{]]]]]].....<<<<<..}}}}}}....>>>>>................................[[[[.{{.]]]]....<<<<........}}.>>>>


>45672
     1  GGACTGAGGGGCCAGTCATGGGCCCCCCCACAAGCTTACATGACGGTCAGCTTCGTTCCAGCCAACAAAAACAACCCATTTCAAAGCTTACCAGAGACACCCCAGATAGTACAGGACTGG  120
-35.80  .......[[[[[[.{{{{{{]]]]]].....<<<<<..}}}}}}....>>>>>.........................[[[[........{{.]]]]....<<<<........}}.>>>>


>45673
     1  GGACTGAGGGGCCAGCGCGGGGCCCCGCCACAAGCTTACCGCGCGGTCAGCTTGGTTCCAGCCAACAAAAACAACCCATTTCAAAGCTTACCAGAGACACCCCAGCAAGTACAGGACTGG  120
-45.70  .......[[[[[[.{{{{{{]]]]]]....<<<<<<..}}}}}}....>>>>>>........................[[[[...{{{{....]]]]....<<<<.}}}}......>>>>


>45674
     1  GGACTGAGGGGCCAGCGCGGGGTCCCAACACAAGCTTACCGCGCGGTCGGCTTGGTTCCAGCCAACAAAAACAACCCATTTCAAAGCTTACCAGAGACACCCCAGATAGTACAGGACTGG  120
-42.80  .......[[[[[[.{{{{{{]]]]]]....<<<<<<..}}}}}}....>>>>>>........................[[[[........{{.]]]]....<<<<........}}.>>>>


>45675
     1  GGACTGAGGGGCCAGGACACGACTTATTCACAAGCTTATCGTCAGGTCAGCTTTGTTCCAGCCAACAAAAACAACCCATTTCAAAGCTTACCAGAGCCACCCCAGGAAGTGCAGGACTGG  120
-31.30  ...[[[...{{{]]].................((((.(((....))).)))).<<<<...}}}......>>>>...[[[[[[...((((....))))....{{{{]]]]]].....}}}}


>45676
     1  GGACTGAGGGGCCAGCCCCGCGCCCCCCCACAAGCTTACGGGGAGGTCGGCTTCGTTCCAGCCAACAAAAACAACCCATTTCAAAGCTTACCAGAGCCACCCCAGGGAGTGCAGGACTGG  120
-42.60  ...[[[.{{{{{]]]......}}}}}[[[........{{{]]].....<<<<.}}}...>>>>.............[[[[[[...((((....))))....{{{{]]]]]].....}}}}


>45677
     1  GGACTGAGGGGCCAGCCCGCGGCCCCCCGACAAGCTTACCGGGCGGTCAGCTTCGTTCCAGCCAACAAAAACAACCCATTTCAAAGCTTACCAGAGCCACCCCAGGGAGTGCAGGACTGG  120
-45.50  .......[[[[[[.{{{{{.]]]]]].....<<<<<...}}}}}....>>>>>.......................[[[[[[...((((....))))....{{{{]]]]]].....}}}}


>45678
     1  GGACTGAGGGGCCAGGCCGCGGCCCCCCGACAAGCTTACGGGCCGGTCGGCTTCGTTCCAGCCAACAAAAACAACCCATTTCAAAGCTTACCAGAGCCACCCCAGGGAGTGCAGGACTGG  120
-43.00  .......[[[[[[.{{{...]]]]]](((((..(((....)))..)))))..........}}}.............[[[[[[...((((....))))....{{{{]]]]]].....}}}}


>45679
     1  GGACTGAGGGGCCAGCAGTGGCTTCACAGACAAGCTTATGTTGCGGTCAGCTTGGTTCCAGCCAACAAAAACAACCCATTTCAAAGCTTACCAGAGCCACCCCAGGAAGTGCAGGACTGG  120
-39.40  .[[[[[.(((((((....))))))).............{{{{{]]]]].....<<<<.....}}}}}.....>>>>[[[[[[...((((....))))....{{{{]]]]]].....}}}}


>45680
     1  GGACTGAGGGGCCAGGCGTGGACCCAGGAACAAGCTTACGCGCCGGTCGGTTTCGTTCCAGCCAACAAAAACAACCCATTTCAAAGCTTACCAGAGCCACCCCAGGAAGTGCAGGACTGG  120
-41.10  ...[[[..{{{.]]]...<<<.}}}.((((((((((.((......)).))))).)))))..>>>............[[[[[[...((((....))))....{{{{]]]]]].....}}}}


>45681
     1  GGACTGAGGGGCCAGCCGCGGTCCCCTCGACAAGCTTACGCGGCGGTCAGCTTGGTTCCAGCCAACAAAAACAACCCATTTCAAAGCTTACCAGAGCCACCCCAGGAAGTGCAGGACTGG  120
-49.30  .....[[[[[[...{{{{{{..]]]]]]..<<<<<<..}}}}}}....>>>>>>......................[[[[[[...((((....))))....{{{{]]]]]].....}}}}


>45682
     1  GGACTGAGGGGCCAGCGCCGCCCCCCGGAACAAGCTTACGGCGCGGTCAGCTTCGTTCCAGCCAACAAAAACAACCCATTTCAAAGCTTACCAGAGCCACCCCAGGAAGTGCAGGACTGG  120
-43.70  .......[[[[[..{{{{{]]]]]..<<<<<........}}}}}..........>>>>>.................[[[[[[...((((....))))....{{{{]]]]]].....}}}}


>45683
     1  GGACTGAGGGGCCAGCGGTCCCCGACCCTACAAGCTTATGGGTCCGTCAGGCTTGTTCCAGCCAACAAAAACAACCCATTTCAAAGCTTACCAGAGCCACCCCAGGAAGTGCAGGACTGG  120
-42.40  ...[[[.{{{{{]]]..}}}}}.[[[[[.{{{{{{{{..]]]]]....}}}}}}}}....................[[[[[[...((((....))))....{{{{]]]]]].....}}}}


>45684
     1  GGACTGAGGGGCCAGGGGCCCCACGCCGCACAAGCTTACCGGCGCGTCAGGCTTGTTCCAGCCAACAAAAACAACCCATTTCAAAGCTTACCAGAGCCACCCCAGGAAGTGCAGGACTGG  120
-46.90  ...[[[.{{{{{]]]..}}}}}.[[[[[.{{{{{{{{..]]]]]....}}}}}}}}....................[[[[[[...((((....))))....{{{{]]]]]].....}}}}


>45685
     1  GGACTGAGGGGCCAGTGGCCCCAGCACCTACAAGCTTATGGTGCAGTCAGGTTTGTTCCAGCCAACAAAAACAACCCATTTCAAAGCTTACCAGAGCCACCCCAGGAAGTGCAGGACTGG  120
-43.90  ...[[[.{{{{{]]]..}}}}}.[[[[[.{{{{{{{{..]]]]]....}}}}}}}}....................[[[[[[...((((....))))....{{{{]]]]]].....}}}}


>45686
     1  GGACTGAGGGGCCAGCGGCCCCCGCCGCCACAAGCTTACGCGGCCGTCGGGCTTGTTCCAGCCAACAAAAACAACCCATTTCAAAGCTTACCAGAGCCACCCCAGGGAGTGCAGGACTGG  120
-45.80  ...[[[.{{{{{]]]..}}}}}.[[[[[.{{{{{{{{..]]]]]....}}}}}}}}....................[[[[[[...((((....))))....{{{{]]]]]].....}}}}


>45687
     1  GGACTGAGGGGCCAGCGGCCCCGGGCCCGACAAGCTTACGGGGCTGTCTCGGGCGTTCCAGCCAACAAAAACAACCCATTTCAAAGCTTACCAGAGCCACCCCAGGGAGTGCAGGACTGG  120
-50.40  ........[[[[[.{{{{{{{{{]]]]]..........}}}}}}}}}....(((......))).............[[[[[[...((((....))))....{{{{]]]]]].....}}}}


>45688
     1  GGACTGAGGGGCCAGGGGCCCCGGGCGCCACAAGCTTACCGGGCTGTCTGGCGCGTTCCAGCCAACAAAAACAACCCATTTCAAAGCTTACCAGAGCCACCCCAGGGAGTGCAGGACTGG  120
-50.00  ....[[.((((((...))))))..{{{{{{]].........<<<<<..}}}}}}....>>>>>.............[[[[[[...((((....))))....{{{{]]]]]].....}}}}


>45689
     1  GGACTGAGGGGCCAGGGGTCCCGGGACGCACAAGCTTATCGGGCTGTCTGCGTCGTTCCAGCCAACAAAAACAACCCATTTCAAAGCTTACCAGAGCCACCCCAGGGAGTGCAGGACTGG  120
-45.20  ....[[.((((((...))))))..{{{{{{]].........<<<<<..}}}}}}....>>>>>.............[[[[[[...((((....))))....{{{{]]]]]].....}}}}


>45690
     1  GGACTGAGGGGCCAGGGGCCCCGATGCGTACAAGCTTACCAGGCTGTCTGCGCGGTTCCAGCCAACAAAAACAACCCATTTCAAAGCTTACCAGAGCCACCCCAGGAAGTGCAGGACTGG  120
-46.40  .......[[[[[[.{{]]]]]]...((......))...}}.[[[[[.{{{{{{.....]]]]]......................((((....))))....<<<<...}}}}}}..>>>>


>45691
     1  GGACTGAGGGGCCAGCCCCGGGCCCCCGCACAAGCTTACGGGGCGGTCGGCTTCGTTCCAGCCAACAAAAACAACCCATTTCAAAGCTTACCAGAGCCACCCCAGGGAGTGCAGGACTGG  120
-49.70  .......[[[[[[.{{{{{{]]]]]].((....))...}}}}}}....[[[[..{{{..]]]]......}}}....[[[[[[...((((....))))....{{{{]]]]]].....}}}}


>45692
     1  GGACTGAGGGGCCAGCGCCCGGCCCCGGCACAAGCTTACGGCGCGGTCGGCTTCGTTCCAGCCAACAAAAACAACCCATTTCAAAGCTTACCAGAGCCACCCCAGGGAGTGCAGGACTGG  120
-46.90  .......[[[[[[.{{{{{.]]]]]](((....)))...}}}}}....[[[[..{{{..]]]]......}}}....[[[[[[...((((....))))....{{{{]]]]]].....}}}}


>45693
     1  GGACTGAGGGGCCAGGCGCCGGCCCCGGGACAAGCTTACGCGCCGGTCGGCTTCGTTCCAGCCAACAAAAACAACCCATTTCAAAGCTTACCAGAGCCACCCCAGGGAGTGCAGGACTGG  120
-46.60  .......[[[[[[.{{{{{.]]]]]]..<<<........}}}}}.>>>[[[[..{{{..]]]]......}}}....[[[[[[...((((....))))....{{{{]]]]]].....}}}}


>45694
     1  GGACTGAGGGGCCAGCCCGCGGCCCCCCGACAAGCTTACCGGGCGGTCGGCTTCGTTCCAGCCAACAAAAACAACCCATTTCAAAGCTTACCAGAGCCACCCCAGGGAGTGCAGGACTGG  120
-46.60  .......[[[[[[.{{{{{.]]]]]]..<<<........}}}}}.>>>[[[[..{{{..]]]]......}}}....[[[[[[...((((....))))....{{{{]]]]]].....}}}}


>45695
     1  GGACTGAGGGGCCAGCGGCCGGCCCCCCGACAAGCTTACGCCGCGGTCGGCTTCGTTCCAGCCAACAAAAACAACCCATTTCAAAGCTTACCAGAGCCACCCCAGGGAGTGCAGGACTGG  120
-45.80  .......[[[[[[.{{{{{.]]]]]]..<<<........}}}}}.>>>[[[[..{{{..]]]]......}}}....[[[[[[...((((....))))....{{{{]]]]]].....}}}}


>45696
     1  GGACTGAGGGGCCAGCGGCCGGCCCCCGGACAAGCTTACGCCGCGGTCGGCTTCGTTCCAGCCAACAAAAACAACCCATTTCAAAGCTTACCAGAGCCACCCCAGGGAGTGCAGGACTGG  120
-45.70  .......[[[[[[.{{{{{.]]]]]]..<<<........}}}}}.>>>[[[[..{{{..]]]]......}}}....[[[[[[...((((....))))....{{{{]]]]]].....}}}}


>45697
     1  GGACTGAGGGGCCAGCGCCCGGCCCCCCGACAAGCTTACGGCGCGGTCGGCTTGGTTCCAGCCAACAAAAACAACCCATTTCAAAGCTTACCAGAGCCACCCCAGGGAGTGCAGGACTGG  120
-48.70  .......[[[[[[.{{{{{.]]]]]]....<<<<<<...}}}}}....>>>>>>......................[[[[[[...((((....))))....{{{{]]]]]].....}}}}


>45698
     1  GGACTGAGGGGCCAGGCGCCCGCCCCGGGACAAGCTTACGCGCCGGTCGGCTTCGTTCCAGCCAACAAAAACAACCCATTTCAAAGCTTACCAGAGCCACCCCAGGAAGTGCAGGACTGG  120
-45.10  ...[[[.{{{{{]]]..<<..}}}}}((((((((((.((......)).))))).))))).>>..............[[[[[[...((((....))))....{{{{]]]]]].....}}}}


>45699
     1  GGACTGAGGGGCCAGCCGCGGGCCCCGGGACAAGCTTACGCGGGGGTCGGCTTCGTTCCAGCCAACAAAAACAACCCATTTCAAAGCTTACCAGAGCCACCCCAGGGAGTGCAGGACTGG  120
-48.10  .......[[[[[[..{{{{{]]]]]]..<<<.......}}}}}..>>>[[[[..{{{..]]]]......}}}....[[[[[[...((((....))))....{{{{]]]]]].....}}}}


>45700
     1  GGACTGAGGGGCCAGCCGCGGGCCCCGGGACAAGCTTACGCGGGGGTCGGCTTCGTTCCAGCCAACAAAAACAACCCATTTCAAAGCTTACCAGAGCCACCCCAGGGAGTGCAGGACTGG  120
-48.10  .......[[[[[[..{{{{{]]]]]]..<<<.......}}}}}..>>>[[[[..{{{..]]]]......}}}....[[[[[[...((((....))))....{{{{]]]]]].....}}}}


>45701
     1  GGACTGAGGGGCCAGCGGCGGGCCCGGGAACAAGCTTACGCCGAGGTCAGCTTGGTTCCAGCCAACAAAAACAACCCATTTCAAAGCTTACCAGAGCCACCCCAGGAAGTGCAGGACTGG  120
-46.60  ........[[[[[..{{{{{]]]]].....<<<<<<..}}}}}.....>>>>>>......................[[[[[[...((((....))))....{{{{]]]]]].....}}}}


>45702
     1  GGACTGAGGGGCCAGCCGCGGGCCCGCCGACAAGCTTACGCGGGGGTCGGCTTCGTTCCAGCCAACAAAAACAACCCATTTCAAAGCTTACCAGAGCCACCCCAGGGAGTGCAGGACTGG  120
-44.50  ........[[[[[..{{{{{]]]]]...<<<.......}}}}}..>>>[[[[..{{{..]]]]......}}}....[[[[[[...((((....))))....{{{{]]]]]].....}}}}


>45703
     1  GGACTGAGGGGCCAGCGGCGGGCCCCTCCACAAGCTTACGCTGCGGTCAGCTTGGTTCCAGCCAACAAAAACAACCCATTTCAAAGCTTACCAGAGCCACCCCAGGAAGTGCAGGACTGG  120
-54.70  .....[[[[[[[[.{{{{{{]]]]]]]]..<<<<<<..}}}}}}....>>>>>>......................[[[[[[...((((....))))....{{{{]]]]]].....}}}}


>45704
     1  GGACTGAGGGGCCAGAAACGGGTTCCTCTACAAGCTTACGTTTCGGTCAGCTTGGTTCCAGCCAACAAAAACAACCCATTTCAAAGCTTACCAGAGCCACCCCAGGAAGTGCAGGACTGG  120
-45.50  .....[[[[[[[[.{{{{{{]]]]]]]]..<<<<<<..}}}}}}....>>>>>>......................[[[[[[...((((....))))....{{{{]]]]]].....}}}}


>45705
     1  GGACTGAGGGGCCAGCGCCGGGCCCCTCCACAAGCTTACGGCGCGGTCGGCTTGGTTCCAGCCAACAAAAACAACCCATTTCAAAGCTTACCAGAGCCACCCCAGGGAGTGCAGGACTGG  120
-56.40  .....[[[[[[[[.{{{{{{]]]]]]]]..<<<<<<..}}}}}}....>>>>>>......................[[[[[[...((((....))))....{{{{]]]]]].....}}}}


>45706
     1  GGACTGAGGGGCCAGCGGCAGGCCCCTCTACAAGCTTATGCCGCGGTCAGCTTGGTTCCAGCCAACAAAAACAACCCATTTCAAAGCTTACCAGAGCCACCCCAGGAAGTGCAGGACTGG  120
-55.20  .....[[[[[[[[.{{{{{{]]]]]]]]..<<<<<<..}}}}}}....>>>>>>......................[[[[[[...((((....))))....{{{{]]]]]].....}}}}


>45707
     1  GGACTGAGGGGCCAGGAGCCGGGGCCCCCACAAGCTTACCGGCTGGTCGGCTTCGTTCCAGCCAACAAAAACAACCCATTTCAAAGCTTACCAGAGCCACCCCAGGAAGTGCAGGACTGG  120
-53.70  .......[[[[[[.{{{{{{{{]]]]]]............<<<<<<}}}}}}}}...>>>>>>.............[[[[[[...((((....))))....{{{{]]]]]].....}}}}


>45708
     1  GGACTGAGGGGCCAGAGGCGGAGGCCCCAACAAGCTTATTCGCTGGTCAGCTTCGTTCCAGCCAACAAAAACAACCCATTTCAAAGCTTACCAGAGCCACCCCAGGAAGTGCAGGACTGG  120
-44.60  .......[[[[[[.{{{{{...]]]]]].............<<<<<...}}}}}...>>>>>..............[[[[[[...((((....))))....{{{{]]]]]].....}}}}


>45709
     1  GGACTGAGGGGCCAGAAGCCGGGGCCCCGACAAGCTTATCGGCTGGTCAGCTTCGTTCCAGCCAACAAAAACAACCCATTTCAAAGCTTACCAGAGCCACCCCAGGAAGTGCAGGACTGG  120
-48.00  .......[[[[[[.{{{{{...]]]]]]............<<<<<<...}}}}}...>>>>>>.............[[[[[[...((((....))))....{{{{]]]]]].....}}}}


>45710
     1  GGACTGAGGGGCCAGGCGCCGGGGCCCCGACAAGCTTACCGGCGGGTCGGCTTCGTTCCAGCCAACAAAAACAACCCATTTCAAAGCTTACCAGAGCCACCCCAGGGAGTGCAGGACTGG  120
-49.30  .......[[[[[[...{{{{{{]]]]]]...<<<<<..}}}}}}....>>>>>.......................[[[[[[...((((....))))....{{{{]]]]]].....}}}}


>45711
     1  GGACTGAGGGGCCAGCGACGGGCCCCCCTACAAGCTTACGTTGCGGTCAGCTTCGTTCCAGCCAACAAAAACAACCCATTTCAAAGCTTACCAGAGCCACCCCAGATAGTACAGGACTGG  120
-38.80  .......[[[[[[.{{{{{{]]]]]].....<<<<<..}}}}}}....>>>>>................................[[[[.{{.]]]]....<<<<........}}.>>>>


>45712
     1  GGACTGAGGGGCCAGTCATGGGCCCCCCCACAAGCTTACATGACGGTCAGCTTCGTTCCAGCCAACAAAAACAACCCATTTCAAAGCTTACCAGAGACACCCCAGATAGTACAGGACTGG  120
-35.80  .......[[[[[[.{{{{{{]]]]]].....<<<<<..}}}}}}....>>>>>.........................[[[[........{{.]]]]....<<<<........}}.>>>>


>45713
     1  GGACTGAGGGGCCAGCGCGGGGCCCCGCCACAAGCTTACCGCGCGGTCAGCTTGGTTCCAGCCAACAAAAACAACCCATTTCAAAGCTTACCAGAGACACCCCAGCAAGTACAGGACTGG  120
-45.70  .......[[[[[[.{{{{{{]]]]]]....<<<<<<..}}}}}}....>>>>>>........................[[[[...{{{{....]]]]....<<<<.}}}}......>>>>


>45714
     1  GGACTGAGGGGCCAGCGCGGGGTCCCAACACAAGCTTACCGCGCGGTCGGCTTGGTTCCAGCCAACAAAAACAACCCATTTCAAAGCTTACCAGAGACACCCCAGATAGTACAGGACTGG  120
-42.80  .......[[[[[[.{{{{{{]]]]]]....<<<<<<..}}}}}}....>>>>>>........................[[[[........{{.]]]]....<<<<........}}.>>>>


>45715
     1  GGACTGAGGGGCCAGGACACGACTTATTCACAAGCTTATCGTCAGGTCAGCTTTGTTCCAGCCAACAAAAACAACCCATTTCAAAGCTTACCAGAGCCACCCCAGGAAGTGCAGGACTGG  120
-31.30  ...[[[...{{{]]].................((((.(((....))).)))).<<<<...}}}......>>>>...[[[[[[...((((....))))....{{{{]]]]]].....}}}}


>45716
     1  GGACTGAGGGGCCAGCCCCGCGCCCCCCCACAAGCTTACGGGGAGGTCGGCTTCGTTCCAGCCAACAAAAACAACCCATTTCAAAGCTTACCAGAGCCACCCCAGGGAGTGCAGGACTGG  120
-42.60  ...[[[.{{{{{]]]......}}}}}[[[........{{{]]].....<<<<.}}}...>>>>.............[[[[[[...((((....))))....{{{{]]]]]].....}}}}


>45717
     1  GGACTGAGGGGCCAGCCCGCGGCCCCCCGACAAGCTTACCGGGCGGTCAGCTTCGTTCCAGCCAACAAAAACAACCCATTTCAAAGCTTACCAGAGCCACCCCAGGGAGTGCAGGACTGG  120
-45.50  .......[[[[[[.{{{{{.]]]]]].....<<<<<...}}}}}....>>>>>.......................[[[[[[...((((....))))....{{{{]]]]]].....}}}}


>45718
     1  GGACTGAGGGGCCAGGCCGCGGCCCCCCGACAAGCTTACGGGCCGGTCGGCTTCGTTCCAGCCAACAAAAACAACCCATTTCAAAGCTTACCAGAGCCACCCCAGGGAGTGCAGGACTGG  120
-43.00  .......[[[[[[.{{{...]]]]]](((((..(((....)))..)))))..........}}}.............[[[[[[...((((....))))....{{{{]]]]]].....}}}}


>45719
     1  GGACTGAGGGGCCAGCAGTGGCTTCACAGACAAGCTTATGTTGCGGTCAGCTTGGTTCCAGCCAACAAAAACAACCCATTTCAAAGCTTACCAGAGCCACCCCAGGAAGTGCAGGACTGG  120
-39.40  .[[[[[.(((((((....))))))).............{{{{{]]]]].....<<<<.....}}}}}.....>>>>[[[[[[...((((....))))....{{{{]]]]]].....}}}}


>45720
     1  GGACTGAGGGGCCAGGCGTGGACCCAGGAACAAGCTTACGCGCCGGTCGGTTTCGTTCCAGCCAACAAAAACAACCCATTTCAAAGCTTACCAGAGCCACCCCAGGAAGTGCAGGACTGG  120
-41.10  ...[[[..{{{.]]]...<<<.}}}.((((((((((.((......)).))))).)))))..>>>............[[[[[[...((((....))))....{{{{]]]]]].....}}}}


>45721
     1  GGACTGAGGGGCCAGCCGCGGTCCCCTCGACAAGCTTACGCGGCGGTCAGCTTGGTTCCAGCCAACAAAAACAACCCATTTCAAAGCTTACCAGAGCCACCCCAGGAAGTGCAGGACTGG  120
-49.30  .....[[[[[[...{{{{{{..]]]]]]..<<<<<<..}}}}}}....>>>>>>......................[[[[[[...((((....))))....{{{{]]]]]].....}}}}


>45722
     1  GGACTGAGGGGCCAGCGCCGCCCCCCGGAACAAGCTTACGGCGCGGTCAGCTTCGTTCCAGCCAACAAAAACAACCCATTTCAAAGCTTACCAGAGCCACCCCAGGAAGTGCAGGACTGG  120
-43.70  .......[[[[[..{{{{{]]]]]..<<<<<........}}}}}..........>>>>>.................[[[[[[...((((....))))....{{{{]]]]]].....}}}}


>45723
     1  GGACTGAGGGGCCAGCGGTCCCCGACCCTACAAGCTTATGGGTCCGTCAGGCTTGTTCCAGCCAACAAAAACAACCCATTTCAAAGCTTACCAGAGCCACCCCAGGAAGTGCAGGACTGG  120
-42.40  ...[[[.{{{{{]]]..}}}}}.[[[[[.{{{{{{{{..]]]]]....}}}}}}}}....................[[[[[[...((((....))))....{{{{]]]]]].....}}}}


>45724
     1  GGACTGAGGGGCCAGGGGCCCCACGCCGCACAAGCTTACCGGCGCGTCAGGCTTGTTCCAGCCAACAAAAACAACCCATTTCAAAGCTTACCAGAGCCACCCCAGGAAGTGCAGGACTGG  120
-46.90  ...[[[.{{{{{]]]..}}}}}.[[[[[.{{{{{{{{..]]]]]....}}}}}}}}....................[[[[[[...((((....))))....{{{{]]]]]].....}}}}


>45725
     1  GGACTGAGGGGCCAGTGGCCCCAGCACCTACAAGCTTATGGTGCAGTCAGGTTTGTTCCAGCCAACAAAAACAACCCATTTCAAAGCTTACCAGAGCCACCCCAGGAAGTGCAGGACTGG  120
-43.90  ...[[[.{{{{{]]]..}}}}}.[[[[[.{{{{{{{{..]]]]]....}}}}}}}}....................[[[[[[...((((....))))....{{{{]]]]]].....}}}}


>45726
     1  GGACTGAGGGGCCAGCGGCCCCCGCCGCCACAAGCTTACGCGGCCGTCGGGCTTGTTCCAGCCAACAAAAACAACCCATTTCAAAGCTTACCAGAGCCACCCCAGGGAGTGCAGGACTGG  120
-45.80  ...[[[.{{{{{]]]..}}}}}.[[[[[.{{{{{{{{..]]]]]....}}}}}}}}....................[[[[[[...((((....))))....{{{{]]]]]].....}}}}


>45727
     1  GGACTGAGGGGCCAGCGGCCCCGGGCCCGACAAGCTTACGGGGCTGTCTCGGGCGTTCCAGCCAACAAAAACAACCCATTTCAAAGCTTACCAGAGCCACCCCAGGGAGTGCAGGACTGG  120
-50.40  ........[[[[[.{{{{{{{{{]]]]]..........}}}}}}}}}....(((......))).............[[[[[[...((((....))))....{{{{]]]]]].....}}}}


>45728
     1  GGACTGAGGGGCCAGGGGCCCCGGGCGCCACAAGCTTACCGGGCTGTCTGGCGCGTTCCAGCCAACAAAAACAACCCATTTCAAAGCTTACCAGAGCCACCCCAGGGAGTGCAGGACTGG  120
-50.00  ....[[.((((((...))))))..{{{{{{]].........<<<<<..}}}}}}....>>>>>.............[[[[[[...((((....))))....{{{{]]]]]].....}}}}


>45729
     1  GGACTGAGGGGCCAGGGGTCCCGGGACGCACAAGCTTATCGGGCTGTCTGCGTCGTTCCAGCCAACAAAAACAACCCATTTCAAAGCTTACCAGAGCCACCCCAGGGAGTGCAGGACTGG  120
-45.20  ....[[.((((((...))))))..{{{{{{]].........<<<<<..}}}}}}....>>>>>.............[[[[[[...((((....))))....{{{{]]]]]].....}}}}


>45730
     1  GGACTGAGGGGCCAGGGGCCCCGATGCGTACAAGCTTACCAGGCTGTCTGCGCGGTTCCAGCCAACAAAAACAACCCATTTCAAAGCTTACCAGAGCCACCCCAGGAAGTGCAGGACTGG  120
-46.40  .......[[[[[[.{{]]]]]]...((......))...}}.[[[[[.{{{{{{.....]]]]]......................((((....))))....<<<<...}}}}}}..>>>>


>45731
     1  GGACTGAGGGGCCAGCCCCGGGCCCCCGCACAAGCTTACGGGGCGGTCGGCTTCGTTCCAGCCAACAAAAACAACCCATTTCAAAGCTTACCAGAGCCACCCCAGGGAGTGCAGGACTGG  120
-49.70  .......[[[[[[.{{{{{{]]]]]].((....))...}}}}}}....[[[[..{{{..]]]]......}}}....[[[[[[...((((....))))....{{{{]]]]]].....}}}}


>45732
     1  GGACTGAGGGGCCAGCGCCCGGCCCCGGCACAAGCTTACGGCGCGGTCGGCTTCGTTCCAGCCAACAAAAACAACCCATTTCAAAGCTTACCAGAGCCACCCCAGGGAGTGCAGGACTGG  120
-46.90  .......[[[[[[.{{{{{.]]]]]](((....)))...}}}}}....[[[[..{{{..]]]]......}}}....[[[[[[...((((....))))....{{{{]]]]]].....}}}}


>45733
     1  GGACTGAGGGGCCAGGCGCCGGCCCCGGGACAAGCTTACGCGCCGGTCGGCTTCGTTCCAGCCAACAAAAACAACCCATTTCAAAGCTTACCAGAGCCACCCCAGGGAGTGCAGGACTGG  120
-46.60  .......[[[[[[.{{{{{.]]]]]]..<<<........}}}}}.>>>[[[[..{{{..]]]]......}}}....[[[[[[...((((....))))....{{{{]]]]]].....}}}}


>45734
     1  GGACTGAGGGGCCAGCCCGCGGCCCCCCGACAAGCTTACCGGGCGGTCGGCTTCGTTCCAGCCAACAAAAACAACCCATTTCAAAGCTTACCAGAGCCACCCCAGGGAGTGCAGGACTGG  120
-46.60  .......[[[[[[.{{{{{.]]]]]]..<<<........}}}}}.>>>[[[[..{{{..]]]]......}}}....[[[[[[...((((....))))....{{{{]]]]]].....}}}}


>45735
     1  GGACTGAGGGGCCAGCGGCCGGCCCCCCGACAAGCTTACGCCGCGGTCGGCTTCGTTCCAGCCAACAAAAACAACCCATTTCAAAGCTTACCAGAGCCACCCCAGGGAGTGCAGGACTGG  120
-45.80  .......[[[[[[.{{{{{.]]]]]]..<<<........}}}}}.>>>[[[[..{{{..]]]]......}}}....[[[[[[...((((....))))....{{{{]]]]]].....}}}}


>45736
     1  GGACTGAGGGGCCAGCGGCCGGCCCCCGGACAAGCTTACGCCGCGGTCGGCTTCGTTCCAGCCAACAAAAACAACCCATTTCAAAGCTTACCAGAGCCACCCCAGGGAGTGCAGGACTGG  120
-45.70  .......[[[[[[.{{{{{.]]]]]]..<<<........}}}}}.>>>[[[[..{{{..]]]]......}}}....[[[[[[...((((....))))....{{{{]]]]]].....}}}}


>45737
     1  GGACTGAGGGGCCAGCGCCCGGCCCCCCGACAAGCTTACGGCGCGGTCGGCTTGGTTCCAGCCAACAAAAACAACCCATTTCAAAGCTTACCAGAGCCACCCCAGGGAGTGCAGGACTGG  120
-48.70  .......[[[[[[.{{{{{.]]]]]]....<<<<<<...}}}}}....>>>>>>......................[[[[[[...((((....))))....{{{{]]]]]].....}}}}


>45738
     1  GGACTGAGGGGCCAGGCGCCCGCCCCGGGACAAGCTTACGCGCCGGTCGGCTTCGTTCCAGCCAACAAAAACAACCCATTTCAAAGCTTACCAGAGCCACCCCAGGAAGTGCAGGACTGG  120
-45.10  ...[[[.{{{{{]]]..<<..}}}}}((((((((((.((......)).))))).))))).>>..............[[[[[[...((((....))))....{{{{]]]]]].....}}}}


>45739
     1  GGACTGAGGGGCCAGCCGCGGGCCCCGGGACAAGCTTACGCGGGGGTCGGCTTCGTTCCAGCCAACAAAAACAACCCATTTCAAAGCTTACCAGAGCCACCCCAGGGAGTGCAGGACTGG  120
-48.10  .......[[[[[[..{{{{{]]]]]]..<<<.......}}}}}..>>>[[[[..{{{..]]]]......}}}....[[[[[[...((((....))))....{{{{]]]]]].....}}}}


>45740
     1  GGACTGAGGGGCCAGCCGCGGGCCCCGGGACAAGCTTACGCGGGGGTCGGCTTCGTTCCAGCCAACAAAAACAACCCATTTCAAAGCTTACCAGAGCCACCCCAGGGAGTGCAGGACTGG  120
-48.10  .......[[[[[[..{{{{{]]]]]]..<<<.......}}}}}..>>>[[[[..{{{..]]]]......}}}....[[[[[[...((((....))))....{{{{]]]]]].....}}}}


>45741
     1  GGACTGAGGGGCCAGCGGCGGGCCCGGGAACAAGCTTACGCCGAGGTCAGCTTGGTTCCAGCCAACAAAAACAACCCATTTCAAAGCTTACCAGAGCCACCCCAGGAAGTGCAGGACTGG  120
-46.60  ........[[[[[..{{{{{]]]]].....<<<<<<..}}}}}.....>>>>>>......................[[[[[[...((((....))))....{{{{]]]]]].....}}}}


>45742
     1  GGACTGAGGGGCCAGCCGCGGGCCCGCCGACAAGCTTACGCGGGGGTCGGCTTCGTTCCAGCCAACAAAAACAACCCATTTCAAAGCTTACCAGAGCCACCCCAGGGAGTGCAGGACTGG  120
-44.50  ........[[[[[..{{{{{]]]]]...<<<.......}}}}}..>>>[[[[..{{{..]]]]......}}}....[[[[[[...((((....))))....{{{{]]]]]].....}}}}


>45743
     1  GGACTGAGGGGCCAGCGGCGGGCCCCTCCACAAGCTTACGCTGCGGTCAGCTTGGTTCCAGCCAACAAAAACAACCCATTTCAAAGCTTACCAGAGCCACCCCAGGAAGTGCAGGACTGG  120
-54.70  .....[[[[[[[[.{{{{{{]]]]]]]]..<<<<<<..}}}}}}....>>>>>>......................[[[[[[...((((....))))....{{{{]]]]]].....}}}}


>45744
     1  GGACTGAGGGGCCAGAAACGGGTTCCTCTACAAGCTTACGTTTCGGTCAGCTTGGTTCCAGCCAACAAAAACAACCCATTTCAAAGCTTACCAGAGCCACCCCAGGAAGTGCAGGACTGG  120
-45.50  .....[[[[[[[[.{{{{{{]]]]]]]]..<<<<<<..}}}}}}....>>>>>>......................[[[[[[...((((....))))....{{{{]]]]]].....}}}}


>45745
     1  GGACTGAGGGGCCAGCGCCGGGCCCCTCCACAAGCTTACGGCGCGGTCGGCTTGGTTCCAGCCAACAAAAACAACCCATTTCAAAGCTTACCAGAGCCACCCCAGGGAGTGCAGGACTGG  120
-56.40  .....[[[[[[[[.{{{{{{]]]]]]]]..<<<<<<..}}}}}}....>>>>>>......................[[[[[[...((((....))))....{{{{]]]]]].....}}}}


>45746
     1  GGACTGAGGGGCCAGCGGCAGGCCCCTCTACAAGCTTATGCCGCGGTCAGCTTGGTTCCAGCCAACAAAAACAACCCATTTCAAAGCTTACCAGAGCCACCCCAGGAAGTGCAGGACTGG  120
-55.20  .....[[[[[[[[.{{{{{{]]]]]]]]..<<<<<<..}}}}}}....>>>>>>......................[[[[[[...((((....))))....{{{{]]]]]].....}}}}


>45747
     1  GGACTGAGGGGCCAGGAGCCGGGGCCCCCACAAGCTTACCGGCTGGTCGGCTTCGTTCCAGCCAACAAAAACAACCCATTTCAAAGCTTACCAGAGCCACCCCAGGAAGTGCAGGACTGG  120
-53.70  .......[[[[[[.{{{{{{{{]]]]]]............<<<<<<}}}}}}}}...>>>>>>.............[[[[[[...((((....))))....{{{{]]]]]].....}}}}


>45748
     1  GGACTGAGGGGCCAGAGGCGGAGGCCCCAACAAGCTTATTCGCTGGTCAGCTTCGTTCCAGCCAACAAAAACAACCCATTTCAAAGCTTACCAGAGCCACCCCAGGAAGTGCAGGACTGG  120
-44.60  .......[[[[[[.{{{{{...]]]]]].............<<<<<...}}}}}...>>>>>..............[[[[[[...((((....))))....{{{{]]]]]].....}}}}


>45749
     1  GGACTGAGGGGCCAGAAGCCGGGGCCCCGACAAGCTTATCGGCTGGTCAGCTTCGTTCCAGCCAACAAAAACAACCCATTTCAAAGCTTACCAGAGCCACCCCAGGAAGTGCAGGACTGG  120
-48.00  .......[[[[[[.{{{{{...]]]]]]............<<<<<<...}}}}}...>>>>>>.............[[[[[[...((((....))))....{{{{]]]]]].....}}}}


>45750
     1  GGACTGAGGGGCCAGGCGCCGGGGCCCCGACAAGCTTACCGGCGGGTCGGCTTCGTTCCAGCCAACAAAAACAACCCATTTCAAAGCTTACCAGAGCCACCCCAGGGAGTGCAGGACTGG  120
-49.30  .......[[[[[[...{{{{{{]]]]]]...<<<<<..}}}}}}....>>>>>.......................[[[[[[...((((....))))....{{{{]]]]]].....}}}}


>45751
     1  GGACTGAGGGGCCAGCGACGGGCCCCCCTACAAGCTTACGTTGCGGTCAGCTTCGTTCCAGCCAACAAAAACAACCCATTTCAAAGCTTACCAGAGCCACCCCAGATAGTACAGGACTGG  120
-38.80  .......[[[[[[.{{{{{{]]]]]].....<<<<<..}}}}}}....>>>>>................................[[[[.{{.]]]]....<<<<........}}.>>>>


>45752
     1  GGACTGAGGGGCCAGTCATGGGCCCCCCCACAAGCTTACATGACGGTCAGCTTCGTTCCAGCCAACAAAAACAACCCATTTCAAAGCTTACCAGAGACACCCCAGATAGTACAGGACTGG  120
-35.80  .......[[[[[[.{{{{{{]]]]]].....<<<<<..}}}}}}....>>>>>.........................[[[[........{{.]]]]....<<<<........}}.>>>>


>45753
     1  GGACTGAGGGGCCAGCGCGGGGCCCCGCCACAAGCTTACCGCGCGGTCAGCTTGGTTCCAGCCAACAAAAACAACCCATTTCAAAGCTTACCAGAGACACCCCAGCAAGTACAGGACTGG  120
-45.70  .......[[[[[[.{{{{{{]]]]]]....<<<<<<..}}}}}}....>>>>>>........................[[[[...{{{{....]]]]....<<<<.}}}}......>>>>


>45754
     1  GGACTGAGGGGCCAGCGCGGGGTCCCAACACAAGCTTACCGCGCGGTCGGCTTGGTTCCAGCCAACAAAAACAACCCATTTCAAAGCTTACCAGAGACACCCCAGATAGTACAGGACTGG  120
-42.80  .......[[[[[[.{{{{{{]]]]]]....<<<<<<..}}}}}}....>>>>>>........................[[[[........{{.]]]]....<<<<........}}.>>>>


>45755
     1  GGACTGAGGGGCCAGGACACGACTTATTCACAAGCTTATCGTCAGGTCAGCTTTGTTCCAGCCAACAAAAACAACCCATTTCAAAGCTTACCAGAGCCACCCCAGGAAGTGCAGGACTGG  120
-31.30  ...[[[...{{{]]].................((((.(((....))).)))).<<<<...}}}......>>>>...[[[[[[...((((....))))....{{{{]]]]]].....}}}}


>45756
     1  GGACTGAGGGGCCAGCCCCGCGCCCCCCCACAAGCTTACGGGGAGGTCGGCTTCGTTCCAGCCAACAAAAACAACCCATTTCAAAGCTTACCAGAGCCACCCCAGGGAGTGCAGGACTGG  120
-42.60  ...[[[.{{{{{]]]......}}}}}[[[........{{{]]].....<<<<.}}}...>>>>.............[[[[[[...((((....))))....{{{{]]]]]].....}}}}


>45757
     1  GGACTGAGGGGCCAGCCCGCGGCCCCCCGACAAGCTTACCGGGCGGTCAGCTTCGTTCCAGCCAACAAAAACAACCCATTTCAAAGCTTACCAGAGCCACCCCAGGGAGTGCAGGACTGG  120
-45.50  .......[[[[[[.{{{{{.]]]]]].....<<<<<...}}}}}....>>>>>.......................[[[[[[...((((....))))....{{{{]]]]]].....}}}}


>45758
     1  GGACTGAGGGGCCAGGCCGCGGCCCCCCGACAAGCTTACGGGCCGGTCGGCTTCGTTCCAGCCAACAAAAACAACCCATTTCAAAGCTTACCAGAGCCACCCCAGGGAGTGCAGGACTGG  120
-43.00  .......[[[[[[.{{{...]]]]]](((((..(((....)))..)))))..........}}}.............[[[[[[...((((....))))....{{{{]]]]]].....}}}}


>45759
     1  GGACTGAGGGGCCAGCAGTGGCTTCACAGACAAGCTTATGTTGCGGTCAGCTTGGTTCCAGCCAACAAAAACAACCCATTTCAAAGCTTACCAGAGCCACCCCAGGAAGTGCAGGACTGG  120
-39.40  .[[[[[.(((((((....))))))).............{{{{{]]]]].....<<<<.....}}}}}.....>>>>[[[[[[...((((....))))....{{{{]]]]]].....}}}}


>45760
     1  GGACTGAGGGGCCAGGCGTGGACCCAGGAACAAGCTTACGCGCCGGTCGGTTTCGTTCCAGCCAACAAAAACAACCCATTTCAAAGCTTACCAGAGCCACCCCAGGAAGTGCAGGACTGG  120
-41.10  ...[[[..{{{.]]]...<<<.}}}.((((((((((.((......)).))))).)))))..>>>............[[[[[[...((((....))))....{{{{]]]]]].....}}}}


>45761
     1  GGACTGAGGGGCCAGCCGCGGTCCCCTCGACAAGCTTACGCGGCGGTCAGCTTGGTTCCAGCCAACAAAAACAACCCATTTCAAAGCTTACCAGAGCCACCCCAGGAAGTGCAGGACTGG  120
-49.30  .....[[[[[[...{{{{{{..]]]]]]..<<<<<<..}}}}}}....>>>>>>......................[[[[[[...((((....))))....{{{{]]]]]].....}}}}


>45762
     1  GGACTGAGGGGCCAGCGCCGCCCCCCGGAACAAGCTTACGGCGCGGTCAGCTTCGTTCCAGCCAACAAAAACAACCCATTTCAAAGCTTACCAGAGCCACCCCAGGAAGTGCAGGACTGG  120
-43.70  .......[[[[[..{{{{{]]]]]..<<<<<........}}}}}..........>>>>>.................[[[[[[...((((....))))....{{{{]]]]]].....}}}}


>45763
     1  GGACTGAGGGGCCAGCGGTCCCCGACCCTACAAGCTTATGGGTCCGTCAGGCTTGTTCCAGCCAACAAAAACAACCCATTTCAAAGCTTACCAGAGCCACCCCAGGAAGTGCAGGACTGG  120
-42.40  ...[[[.{{{{{]]]..}}}}}.[[[[[.{{{{{{{{..]]]]]....}}}}}}}}....................[[[[[[...((((....))))....{{{{]]]]]].....}}}}


>45764
     1  GGACTGAGGGGCCAGGGGCCCCACGCCGCACAAGCTTACCGGCGCGTCAGGCTTGTTCCAGCCAACAAAAACAACCCATTTCAAAGCTTACCAGAGCCACCCCAGGAAGTGCAGGACTGG  120
-46.90  ...[[[.{{{{{]]]..}}}}}.[[[[[.{{{{{{{{..]]]]]....}}}}}}}}....................[[[[[[...((((....))))....{{{{]]]]]].....}}}}


>45765
     1  GGACTGAGGGGCCAGTGGCCCCAGCACCTACAAGCTTATGGTGCAGTCAGGTTTGTTCCAGCCAACAAAAACAACCCATTTCAAAGCTTACCAGAGCCACCCCAGGAAGTGCAGGACTGG  120
-43.90  ...[[[.{{{{{]]]..}}}}}.[[[[[.{{{{{{{{..]]]]]....}}}}}}}}....................[[[[[[...((((....))))....{{{{]]]]]].....}}}}


>45766
     1  GGACTGAGGGGCCAGCGGCCCCCGCCGCCACAAGCTTACGCGGCCGTCGGGCTTGTTCCAGCCAACAAAAACAACCCATTTCAAAGCTTACCAGAGCCACCCCAGGGAGTGCAGGACTGG  120
-45.80  ...[[[.{{{{{]]]..}}}}}.[[[[[.{{{{{{{{..]]]]]....}}}}}}}}....................[[[[[[...((((....))))....{{{{]]]]]].....}}}}


>45767
     1  GGACTGAGGGGCCAGCGGCCCCGGGCCCGACAAGCTTACGGGGCTGTCTCGGGCGTTCCAGCCAACAAAAACAACCCATTTCAAAGCTTACCAGAGCCACCCCAGGGAGTGCAGGACTGG  120
-50.40  ........[[[[[.{{{{{{{{{]]]]]..........}}}}}}}}}....(((......))).............[[[[[[...((((....))))....{{{{]]]]]].....}}}}


>45768
     1  GGACTGAGGGGCCAGGGGCCCCGGGCGCCACAAGCTTACCGGGCTGTCTGGCGCGTTCCAGCCAACAAAAACAACCCATTTCAAAGCTTACCAGAGCCACCCCAGGGAGTGCAGGACTGG  120
-50.00  ....[[.((((((...))))))..{{{{{{]].........<<<<<..}}}}}}....>>>>>.............[[[[[[...((((....))))....{{{{]]]]]].....}}}}


>45769
     1  GGACTGAGGGGCCAGGGGTCCCGGGACGCACAAGCTTATCGGGCTGTCTGCGTCGTTCCAGCCAACAAAAACAACCCATTTCAAAGCTTACCAGAGCCACCCCAGGGAGTGCAGGACTGG  120
-45.20  ....[[.((((((...))))))..{{{{{{]].........<<<<<..}}}}}}....>>>>>.............[[[[[[...((((....))))....{{{{]]]]]].....}}}}


>45770
     1  GGACTGAGGGGCCAGGGGCCCCGATGCGTACAAGCTTACCAGGCTGTCTGCGCGGTTCCAGCCAACAAAAACAACCCATTTCAAAGCTTACCAGAGCCACCCCAGGAAGTGCAGGACTGG  120
-46.40  .......[[[[[[.{{]]]]]]...((......))...}}.[[[[[.{{{{{{.....]]]]]......................((((....))))....<<<<...}}}}}}..>>>>


>45771
     1  GGACTGAGGGGCCAGCCCCGGGCCCCCGCACAAGCTTACGGGGCGGTCGGCTTCGTTCCAGCCAACAAAAACAACCCATTTCAAAGCTTACCAGAGCCACCCCAGGGAGTGCAGGACTGG  120
-49.70  .......[[[[[[.{{{{{{]]]]]].((....))...}}}}}}....[[[[..{{{..]]]]......}}}....[[[[[[...((((....))))....{{{{]]]]]].....}}}}


>45772
     1  GGACTGAGGGGCCAGCGCCCGGCCCCGGCACAAGCTTACGGCGCGGTCGGCTTCGTTCCAGCCAACAAAAACAACCCATTTCAAAGCTTACCAGAGCCACCCCAGGGAGTGCAGGACTGG  120
-46.90  .......[[[[[[.{{{{{.]]]]]](((....)))...}}}}}....[[[[..{{{..]]]]......}}}....[[[[[[...((((....))))....{{{{]]]]]].....}}}}


>45773
     1  GGACTGAGGGGCCAGGCGCCGGCCCCGGGACAAGCTTACGCGCCGGTCGGCTTCGTTCCAGCCAACAAAAACAACCCATTTCAAAGCTTACCAGAGCCACCCCAGGGAGTGCAGGACTGG  120
-46.60  .......[[[[[[.{{{{{.]]]]]]..<<<........}}}}}.>>>[[[[..{{{..]]]]......}}}....[[[[[[...((((....))))....{{{{]]]]]].....}}}}


>45774
     1  GGACTGAGGGGCCAGCCCGCGGCCCCCCGACAAGCTTACCGGGCGGTCGGCTTCGTTCCAGCCAACAAAAACAACCCATTTCAAAGCTTACCAGAGCCACCCCAGGGAGTGCAGGACTGG  120
-46.60  .......[[[[[[.{{{{{.]]]]]]..<<<........}}}}}.>>>[[[[..{{{..]]]]......}}}....[[[[[[...((((....))))....{{{{]]]]]].....}}}}


>45775
     1  GGACTGAGGGGCCAGCGGCCGGCCCCCCGACAAGCTTACGCCGCGGTCGGCTTCGTTCCAGCCAACAAAAACAACCCATTTCAAAGCTTACCAGAGCCACCCCAGGGAGTGCAGGACTGG  120
-45.80  .......[[[[[[.{{{{{.]]]]]]..<<<........}}}}}.>>>[[[[..{{{..]]]]......}}}....[[[[[[...((((....))))....{{{{]]]]]].....}}}}


>45776
     1  GGACTGAGGGGCCAGCGGCCGGCCCCCGGACAAGCTTACGCCGCGGTCGGCTTCGTTCCAGCCAACAAAAACAACCCATTTCAAAGCTTACCAGAGCCACCCCAGGGAGTGCAGGACTGG  120
-45.70  .......[[[[[[.{{{{{.]]]]]]..<<<........}}}}}.>>>[[[[..{{{..]]]]......}}}....[[[[[[...((((....))))....{{{{]]]]]].....}}}}


>45777
     1  GGACTGAGGGGCCAGCGCCCGGCCCCCCGACAAGCTTACGGCGCGGTCGGCTTGGTTCCAGCCAACAAAAACAACCCATTTCAAAGCTTACCAGAGCCACCCCAGGGAGTGCAGGACTGG  120
-48.70  .......[[[[[[.{{{{{.]]]]]]....<<<<<<...}}}}}....>>>>>>......................[[[[[[...((((....))))....{{{{]]]]]].....}}}}


>45778
     1  GGACTGAGGGGCCAGGCGCCCGCCCCGGGACAAGCTTACGCGCCGGTCGGCTTCGTTCCAGCCAACAAAAACAACCCATTTCAAAGCTTACCAGAGCCACCCCAGGAAGTGCAGGACTGG  120
-45.10  ...[[[.{{{{{]]]..<<..}}}}}((((((((((.((......)).))))).))))).>>..............[[[[[[...((((....))))....{{{{]]]]]].....}}}}


>45779
     1  GGACTGAGGGGCCAGCCGCGGGCCCCGGGACAAGCTTACGCGGGGGTCGGCTTCGTTCCAGCCAACAAAAACAACCCATTTCAAAGCTTACCAGAGCCACCCCAGGGAGTGCAGGACTGG  120
-48.10  .......[[[[[[..{{{{{]]]]]]..<<<.......}}}}}..>>>[[[[..{{{..]]]]......}}}....[[[[[[...((((....))))....{{{{]]]]]].....}}}}


>45780
     1  GGACTGAGGGGCCAGCCGCGGGCCCCGGGACAAGCTTACGCGGGGGTCGGCTTCGTTCCAGCCAACAAAAACAACCCATTTCAAAGCTTACCAGAGCCACCCCAGGGAGTGCAGGACTGG  120
-48.10  .......[[[[[[..{{{{{]]]]]]..<<<.......}}}}}..>>>[[[[..{{{..]]]]......}}}....[[[[[[...((((....))))....{{{{]]]]]].....}}}}


>45781
     1  GGACTGAGGGGCCAGCGGCGGGCCCGGGAACAAGCTTACGCCGAGGTCAGCTTGGTTCCAGCCAACAAAAACAACCCATTTCAAAGCTTACCAGAGCCACCCCAGGAAGTGCAGGACTGG  120
-46.60  ........[[[[[..{{{{{]]]]].....<<<<<<..}}}}}.....>>>>>>......................[[[[[[...((((....))))....{{{{]]]]]].....}}}}


>45782
     1  GGACTGAGGGGCCAGCCGCGGGCCCGCCGACAAGCTTACGCGGGGGTCGGCTTCGTTCCAGCCAACAAAAACAACCCATTTCAAAGCTTACCAGAGCCACCCCAGGGAGTGCAGGACTGG  120
-44.50  ........[[[[[..{{{{{]]]]]...<<<.......}}}}}..>>>[[[[..{{{..]]]]......}}}....[[[[[[...((((....))))....{{{{]]]]]].....}}}}


>45783
     1  GGACTGAGGGGCCAGCGGCGGGCCCCTCCACAAGCTTACGCTGCGGTCAGCTTGGTTCCAGCCAACAAAAACAACCCATTTCAAAGCTTACCAGAGCCACCCCAGGAAGTGCAGGACTGG  120
-54.70  .....[[[[[[[[.{{{{{{]]]]]]]]..<<<<<<..}}}}}}....>>>>>>......................[[[[[[...((((....))))....{{{{]]]]]].....}}}}


>45784
     1  GGACTGAGGGGCCAGAAACGGGTTCCTCTACAAGCTTACGTTTCGGTCAGCTTGGTTCCAGCCAACAAAAACAACCCATTTCAAAGCTTACCAGAGCCACCCCAGGAAGTGCAGGACTGG  120
-45.50  .....[[[[[[[[.{{{{{{]]]]]]]]..<<<<<<..}}}}}}....>>>>>>......................[[[[[[...((((....))))....{{{{]]]]]].....}}}}


>45785
     1  GGACTGAGGGGCCAGCGCCGGGCCCCTCCACAAGCTTACGGCGCGGTCGGCTTGGTTCCAGCCAACAAAAACAACCCATTTCAAAGCTTACCAGAGCCACCCCAGGGAGTGCAGGACTGG  120
-56.40  .....[[[[[[[[.{{{{{{]]]]]]]]..<<<<<<..}}}}}}....>>>>>>......................[[[[[[...((((....))))....{{{{]]]]]].....}}}}


>45786
     1  GGACTGAGGGGCCAGCGGCAGGCCCCTCTACAAGCTTATGCCGCGGTCAGCTTGGTTCCAGCCAACAAAAACAACCCATTTCAAAGCTTACCAGAGCCACCCCAGGAAGTGCAGGACTGG  120
-55.20  .....[[[[[[[[.{{{{{{]]]]]]]]..<<<<<<..}}}}}}....>>>>>>......................[[[[[[...((((....))))....{{{{]]]]]].....}}}}


>45787
     1  GGACTGAGGGGCCAGGAGCCGGGGCCCCCACAAGCTTACCGGCTGGTCGGCTTCGTTCCAGCCAACAAAAACAACCCATTTCAAAGCTTACCAGAGCCACCCCAGGAAGTGCAGGACTGG  120
-53.70  .......[[[[[[.{{{{{{{{]]]]]]............<<<<<<}}}}}}}}...>>>>>>.............[[[[[[...((((....))))....{{{{]]]]]].....}}}}


>45788
     1  GGACTGAGGGGCCAGAGGCGGAGGCCCCAACAAGCTTATTCGCTGGTCAGCTTCGTTCCAGCCAACAAAAACAACCCATTTCAAAGCTTACCAGAGCCACCCCAGGAAGTGCAGGACTGG  120
-44.60  .......[[[[[[.{{{{{...]]]]]].............<<<<<...}}}}}...>>>>>..............[[[[[[...((((....))))....{{{{]]]]]].....}}}}


>45789
     1  GGACTGAGGGGCCAGAAGCCGGGGCCCCGACAAGCTTATCGGCTGGTCAGCTTCGTTCCAGCCAACAAAAACAACCCATTTCAAAGCTTACCAGAGCCACCCCAGGAAGTGCAGGACTGG  120
-48.00  .......[[[[[[.{{{{{...]]]]]]............<<<<<<...}}}}}...>>>>>>.............[[[[[[...((((....))))....{{{{]]]]]].....}}}}


>45790
     1  GGACTGAGGGGCCAGGCGCCGGGGCCCCGACAAGCTTACCGGCGGGTCGGCTTCGTTCCAGCCAACAAAAACAACCCATTTCAAAGCTTACCAGAGCCACCCCAGGGAGTGCAGGACTGG  120
-49.30  .......[[[[[[...{{{{{{]]]]]]...<<<<<..}}}}}}....>>>>>.......................[[[[[[...((((....))))....{{{{]]]]]].....}}}}


>45791
     1  GGACTGAGGGGCCAGCGACGGGCCCCCCTACAAGCTTACGTTGCGGTCAGCTTCGTTCCAGCCAACAAAAACAACCCATTTCAAAGCTTACCAGAGCCACCCCAGATAGTACAGGACTGG  120
-38.80  .......[[[[[[.{{{{{{]]]]]].....<<<<<..}}}}}}....>>>>>................................[[[[.{{.]]]]....<<<<........}}.>>>>


>45792
     1  GGACTGAGGGGCCAGTCATGGGCCCCCCCACAAGCTTACATGACGGTCAGCTTCGTTCCAGCCAACAAAAACAACCCATTTCAAAGCTTACCAGAGACACCCCAGATAGTACAGGACTGG  120
-35.80  .......[[[[[[.{{{{{{]]]]]].....<<<<<..}}}}}}....>>>>>.........................[[[[........{{.]]]]....<<<<........}}.>>>>


>45793
     1  GGACTGAGGGGCCAGCGCGGGGCCCCGCCACAAGCTTACCGCGCGGTCAGCTTGGTTCCAGCCAACAAAAACAACCCATTTCAAAGCTTACCAGAGACACCCCAGCAAGTACAGGACTGG  120
-45.70  .......[[[[[[.{{{{{{]]]]]]....<<<<<<..}}}}}}....>>>>>>........................[[[[...{{{{....]]]]....<<<<.}}}}......>>>>


>45794
     1  GGACTGAGGGGCCAGCGCGGGGTCCCAACACAAGCTTACCGCGCGGTCGGCTTGGTTCCAGCCAACAAAAACAACCCATTTCAAAGCTTACCAGAGACACCCCAGATAGTACAGGACTGG  120
-42.80  .......[[[[[[.{{{{{{]]]]]]....<<<<<<..}}}}}}....>>>>>>........................[[[[........{{.]]]]....<<<<........}}.>>>>


>45795
     1  GGACTGAGGGGCCAGGACACGACTTATTCACAAGCTTATCGTCAGGTCAGCTTTGTTCCAGCCAACAAAAACAACCCATTTCAAAGCTTACCAGAGCCACCCCAGGAAGTGCAGGACTGG  120
-31.30  ...[[[...{{{]]].................((((.(((....))).)))).<<<<...}}}......>>>>...[[[[[[...((((....))))....{{{{]]]]]].....}}}}


>45796
     1  GGACTGAGGGGCCAGCCCCGCGCCCCCCCACAAGCTTACGGGGAGGTCGGCTTCGTTCCAGCCAACAAAAACAACCCATTTCAAAGCTTACCAGAGCCACCCCAGGGAGTGCAGGACTGG  120
-42.60  ...[[[.{{{{{]]]......}}}}}[[[........{{{]]].....<<<<.}}}...>>>>.............[[[[[[...((((....))))....{{{{]]]]]].....}}}}


>45797
     1  GGACTGAGGGGCCAGCCCGCGGCCCCCCGACAAGCTTACCGGGCGGTCAGCTTCGTTCCAGCCAACAAAAACAACCCATTTCAAAGCTTACCAGAGCCACCCCAGGGAGTGCAGGACTGG  120
-45.50  .......[[[[[[.{{{{{.]]]]]].....<<<<<...}}}}}....>>>>>.......................[[[[[[...((((....))))....{{{{]]]]]].....}}}}


>45798
     1  GGACTGAGGGGCCAGGCCGCGGCCCCCCGACAAGCTTACGGGCCGGTCGGCTTCGTTCCAGCCAACAAAAACAACCCATTTCAAAGCTTACCAGAGCCACCCCAGGGAGTGCAGGACTGG  120
-43.00  .......[[[[[[.{{{...]]]]]](((((..(((....)))..)))))..........}}}.............[[[[[[...((((....))))....{{{{]]]]]].....}}}}


>45799
     1  GGACTGAGGGGCCAGCAGTGGCTTCACAGACAAGCTTATGTTGCGGTCAGCTTGGTTCCAGCCAACAAAAACAACCCATTTCAAAGCTTACCAGAGCCACCCCAGGAAGTGCAGGACTGG  120
-39.40  .[[[[[.(((((((....))))))).............{{{{{]]]]].....<<<<.....}}}}}.....>>>>[[[[[[...((((....))))....{{{{]]]]]].....}}}}


>45800
     1  GGACTGAGGGGCCAGGCGTGGACCCAGGAACAAGCTTACGCGCCGGTCGGTTTCGTTCCAGCCAACAAAAACAACCCATTTCAAAGCTTACCAGAGCCACCCCAGGAAGTGCAGGACTGG  120
-41.10  ...[[[..{{{.]]]...<<<.}}}.((((((((((.((......)).))))).)))))..>>>............[[[[[[...((((....))))....{{{{]]]]]].....}}}}


>45801
     1  GGACTGAGGGGCCAGCCGCGGTCCCCTCGACAAGCTTACGCGGCGGTCAGCTTGGTTCCAGCCAACAAAAACAACCCATTTCAAAGCTTACCAGAGCCACCCCAGGAAGTGCAGGACTGG  120
-49.30  .....[[[[[[...{{{{{{..]]]]]]..<<<<<<..}}}}}}....>>>>>>......................[[[[[[...((((....))))....{{{{]]]]]].....}}}}


>45802
     1  GGACTGAGGGGCCAGCGCCGCCCCCCGGAACAAGCTTACGGCGCGGTCAGCTTCGTTCCAGCCAACAAAAACAACCCATTTCAAAGCTTACCAGAGCCACCCCAGGAAGTGCAGGACTGG  120
-43.70  .......[[[[[..{{{{{]]]]]..<<<<<........}}}}}..........>>>>>.................[[[[[[...((((....))))....{{{{]]]]]].....}}}}


>45803
     1  GGACTGAGGGGCCAGCGGTCCCCGACCCTACAAGCTTATGGGTCCGTCAGGCTTGTTCCAGCCAACAAAAACAACCCATTTCAAAGCTTACCAGAGCCACCCCAGGAAGTGCAGGACTGG  120
-42.40  ...[[[.{{{{{]]]..}}}}}.[[[[[.{{{{{{{{..]]]]]....}}}}}}}}....................[[[[[[...((((....))))....{{{{]]]]]].....}}}}


>45804
     1  GGACTGAGGGGCCAGGGGCCCCACGCCGCACAAGCTTACCGGCGCGTCAGGCTTGTTCCAGCCAACAAAAACAACCCATTTCAAAGCTTACCAGAGCCACCCCAGGAAGTGCAGGACTGG  120
-46.90  ...[[[.{{{{{]]]..}}}}}.[[[[[.{{{{{{{{..]]]]]....}}}}}}}}....................[[[[[[...((((....))))....{{{{]]]]]].....}}}}


>45805
     1  GGACTGAGGGGCCAGTGGCCCCAGCACCTACAAGCTTATGGTGCAGTCAGGTTTGTTCCAGCCAACAAAAACAACCCATTTCAAAGCTTACCAGAGCCACCCCAGGAAGTGCAGGACTGG  120
-43.90  ...[[[.{{{{{]]]..}}}}}.[[[[[.{{{{{{{{..]]]]]....}}}}}}}}....................[[[[[[...((((....))))....{{{{]]]]]].....}}}}


>45806
     1  GGACTGAGGGGCCAGCGGCCCCCGCCGCCACAAGCTTACGCGGCCGTCGGGCTTGTTCCAGCCAACAAAAACAACCCATTTCAAAGCTTACCAGAGCCACCCCAGGGAGTGCAGGACTGG  120
-45.80  ...[[[.{{{{{]]]..}}}}}.[[[[[.{{{{{{{{..]]]]]....}}}}}}}}....................[[[[[[...((((....))))....{{{{]]]]]].....}}}}


>45807
     1  GGACTGAGGGGCCAGCGGCCCCGGGCCCGACAAGCTTACGGGGCTGTCTCGGGCGTTCCAGCCAACAAAAACAACCCATTTCAAAGCTTACCAGAGCCACCCCAGGGAGTGCAGGACTGG  120
-50.40  ........[[[[[.{{{{{{{{{]]]]]..........}}}}}}}}}....(((......))).............[[[[[[...((((....))))....{{{{]]]]]].....}}}}


>45808
     1  GGACTGAGGGGCCAGGGGCCCCGGGCGCCACAAGCTTACCGGGCTGTCTGGCGCGTTCCAGCCAACAAAAACAACCCATTTCAAAGCTTACCAGAGCCACCCCAGGGAGTGCAGGACTGG  120
-50.00  ....[[.((((((...))))))..{{{{{{]].........<<<<<..}}}}}}....>>>>>.............[[[[[[...((((....))))....{{{{]]]]]].....}}}}


>45809
     1  GGACTGAGGGGCCAGGGGTCCCGGGACGCACAAGCTTATCGGGCTGTCTGCGTCGTTCCAGCCAACAAAAACAACCCATTTCAAAGCTTACCAGAGCCACCCCAGGGAGTGCAGGACTGG  120
-45.20  ....[[.((((((...))))))..{{{{{{]].........<<<<<..}}}}}}....>>>>>.............[[[[[[...((((....))))....{{{{]]]]]].....}}}}


>45810
     1  GGACTGAGGGGCCAGGGGCCCCGATGCGTACAAGCTTACCAGGCTGTCTGCGCGGTTCCAGCCAACAAAAACAACCCATTTCAAAGCTTACCAGAGCCACCCCAGGAAGTGCAGGACTGG  120
-46.40  .......[[[[[[.{{]]]]]]...((......))...}}.[[[[[.{{{{{{.....]]]]]......................((((....))))....<<<<...}}}}}}..>>>>


>45811
     1  GGACTGAGGGGCCAGCCCCGGGCCCCCGCACAAGCTTACGGGGCGGTCGGCTTCGTTCCAGCCAACAAAAACAACCCATTTCAAAGCTTACCAGAGCCACCCCAGGGAGTGCAGGACTGG  120
-49.70  .......[[[[[[.{{{{{{]]]]]].((....))...}}}}}}....[[[[..{{{..]]]]......}}}....[[[[[[...((((....))))....{{{{]]]]]].....}}}}


>45812
     1  GGACTGAGGGGCCAGCGCCCGGCCCCGGCACAAGCTTACGGCGCGGTCGGCTTCGTTCCAGCCAACAAAAACAACCCATTTCAAAGCTTACCAGAGCCACCCCAGGGAGTGCAGGACTGG  120
-46.90  .......[[[[[[.{{{{{.]]]]]](((....)))...}}}}}....[[[[..{{{..]]]]......}}}....[[[[[[...((((....))))....{{{{]]]]]].....}}}}


>45813
     1  GGACTGAGGGGCCAGGCGCCGGCCCCGGGACAAGCTTACGCGCCGGTCGGCTTCGTTCCAGCCAACAAAAACAACCCATTTCAAAGCTTACCAGAGCCACCCCAGGGAGTGCAGGACTGG  120
-46.60  .......[[[[[[.{{{{{.]]]]]]..<<<........}}}}}.>>>[[[[..{{{..]]]]......}}}....[[[[[[...((((....))))....{{{{]]]]]].....}}}}


>45814
     1  GGACTGAGGGGCCAGCCCGCGGCCCCCCGACAAGCTTACCGGGCGGTCGGCTTCGTTCCAGCCAACAAAAACAACCCATTTCAAAGCTTACCAGAGCCACCCCAGGGAGTGCAGGACTGG  120
-46.60  .......[[[[[[.{{{{{.]]]]]]..<<<........}}}}}.>>>[[[[..{{{..]]]]......}}}....[[[[[[...((((....))))....{{{{]]]]]].....}}}}


>45815
     1  GGACTGAGGGGCCAGCGGCCGGCCCCCCGACAAGCTTACGCCGCGGTCGGCTTCGTTCCAGCCAACAAAAACAACCCATTTCAAAGCTTACCAGAGCCACCCCAGGGAGTGCAGGACTGG  120
-45.80  .......[[[[[[.{{{{{.]]]]]]..<<<........}}}}}.>>>[[[[..{{{..]]]]......}}}....[[[[[[...((((....))))....{{{{]]]]]].....}}}}


>45816
     1  GGACTGAGGGGCCAGCGGCCGGCCCCCGGACAAGCTTACGCCGCGGTCGGCTTCGTTCCAGCCAACAAAAACAACCCATTTCAAAGCTTACCAGAGCCACCCCAGGGAGTGCAGGACTGG  120
-45.70  .......[[[[[[.{{{{{.]]]]]]..<<<........}}}}}.>>>[[[[..{{{..]]]]......}}}....[[[[[[...((((....))))....{{{{]]]]]].....}}}}


>45817
     1  GGACTGAGGGGCCAGCGCCCGGCCCCCCGACAAGCTTACGGCGCGGTCGGCTTGGTTCCAGCCAACAAAAACAACCCATTTCAAAGCTTACCAGAGCCACCCCAGGGAGTGCAGGACTGG  120
-48.70  .......[[[[[[.{{{{{.]]]]]]....<<<<<<...}}}}}....>>>>>>......................[[[[[[...((((....))))....{{{{]]]]]].....}}}}


>45818
     1  GGACTGAGGGGCCAGGCGCCCGCCCCGGGACAAGCTTACGCGCCGGTCGGCTTCGTTCCAGCCAACAAAAACAACCCATTTCAAAGCTTACCAGAGCCACCCCAGGAAGTGCAGGACTGG  120
-45.10  ...[[[.{{{{{]]]..<<..}}}}}((((((((((.((......)).))))).))))).>>..............[[[[[[...((((....))))....{{{{]]]]]].....}}}}


>45819
     1  GGACTGAGGGGCCAGCCGCGGGCCCCGGGACAAGCTTACGCGGGGGTCGGCTTCGTTCCAGCCAACAAAAACAACCCATTTCAAAGCTTACCAGAGCCACCCCAGGGAGTGCAGGACTGG  120
-48.10  .......[[[[[[..{{{{{]]]]]]..<<<.......}}}}}..>>>[[[[..{{{..]]]]......}}}....[[[[[[...((((....))))....{{{{]]]]]].....}}}}


>45820
     1  GGACTGAGGGGCCAGCCGCGGGCCCCGGGACAAGCTTACGCGGGGGTCGGCTTCGTTCCAGCCAACAAAAACAACCCATTTCAAAGCTTACCAGAGCCACCCCAGGGAGTGCAGGACTGG  120
-48.10  .......[[[[[[..{{{{{]]]]]]..<<<.......}}}}}..>>>[[[[..{{{..]]]]......}}}....[[[[[[...((((....))))....{{{{]]]]]].....}}}}


>45821
     1  GGACTGAGGGGCCAGCGGCGGGCCCGGGAACAAGCTTACGCCGAGGTCAGCTTGGTTCCAGCCAACAAAAACAACCCATTTCAAAGCTTACCAGAGCCACCCCAGGAAGTGCAGGACTGG  120
-46.60  ........[[[[[..{{{{{]]]]].....<<<<<<..}}}}}.....>>>>>>......................[[[[[[...((((....))))....{{{{]]]]]].....}}}}


>45822
     1  GGACTGAGGGGCCAGCCGCGGGCCCGCCGACAAGCTTACGCGGGGGTCGGCTTCGTTCCAGCCAACAAAAACAACCCATTTCAAAGCTTACCAGAGCCACCCCAGGGAGTGCAGGACTGG  120
-44.50  ........[[[[[..{{{{{]]]]]...<<<.......}}}}}..>>>[[[[..{{{..]]]]......}}}....[[[[[[...((((....))))....{{{{]]]]]].....}}}}


>45823
     1  GGACTGAGGGGCCAGCGGCGGGCCCCTCCACAAGCTTACGCTGCGGTCAGCTTGGTTCCAGCCAACAAAAACAACCCATTTCAAAGCTTACCAGAGCCACCCCAGGAAGTGCAGGACTGG  120
-54.70  .....[[[[[[[[.{{{{{{]]]]]]]]..<<<<<<..}}}}}}....>>>>>>......................[[[[[[...((((....))))....{{{{]]]]]].....}}}}


>45824
     1  GGACTGAGGGGCCAGAAACGGGTTCCTCTACAAGCTTACGTTTCGGTCAGCTTGGTTCCAGCCAACAAAAACAACCCATTTCAAAGCTTACCAGAGCCACCCCAGGAAGTGCAGGACTGG  120
-45.50  .....[[[[[[[[.{{{{{{]]]]]]]]..<<<<<<..}}}}}}....>>>>>>......................[[[[[[...((((....))))....{{{{]]]]]].....}}}}


>45825
     1  GGACTGAGGGGCCAGCGCCGGGCCCCTCCACAAGCTTACGGCGCGGTCGGCTTGGTTCCAGCCAACAAAAACAACCCATTTCAAAGCTTACCAGAGCCACCCCAGGGAGTGCAGGACTGG  120
-56.40  .....[[[[[[[[.{{{{{{]]]]]]]]..<<<<<<..}}}}}}....>>>>>>......................[[[[[[...((((....))))....{{{{]]]]]].....}}}}


>45826
     1  GGACTGAGGGGCCAGCGGCAGGCCCCTCTACAAGCTTATGCCGCGGTCAGCTTGGTTCCAGCCAACAAAAACAACCCATTTCAAAGCTTACCAGAGCCACCCCAGGAAGTGCAGGACTGG  120
-55.20  .....[[[[[[[[.{{{{{{]]]]]]]]..<<<<<<..}}}}}}....>>>>>>......................[[[[[[...((((....))))....{{{{]]]]]].....}}}}


>45827
     1  GGACTGAGGGGCCAGGAGCCGGGGCCCCCACAAGCTTACCGGCTGGTCGGCTTCGTTCCAGCCAACAAAAACAACCCATTTCAAAGCTTACCAGAGCCACCCCAGGAAGTGCAGGACTGG  120
-53.70  .......[[[[[[.{{{{{{{{]]]]]]............<<<<<<}}}}}}}}...>>>>>>.............[[[[[[...((((....))))....{{{{]]]]]].....}}}}


>45828
     1  GGACTGAGGGGCCAGAGGCGGAGGCCCCAACAAGCTTATTCGCTGGTCAGCTTCGTTCCAGCCAACAAAAACAACCCATTTCAAAGCTTACCAGAGCCACCCCAGGAAGTGCAGGACTGG  120
-44.60  .......[[[[[[.{{{{{...]]]]]].............<<<<<...}}}}}...>>>>>..............[[[[[[...((((....))))....{{{{]]]]]].....}}}}


>45829
     1  GGACTGAGGGGCCAGAAGCCGGGGCCCCGACAAGCTTATCGGCTGGTCAGCTTCGTTCCAGCCAACAAAAACAACCCATTTCAAAGCTTACCAGAGCCACCCCAGGAAGTGCAGGACTGG  120
-48.00  .......[[[[[[.{{{{{...]]]]]]............<<<<<<...}}}}}...>>>>>>.............[[[[[[...((((....))))....{{{{]]]]]].....}}}}


>45830
     1  GGACTGAGGGGCCAGGCGCCGGGGCCCCGACAAGCTTACCGGCGGGTCGGCTTCGTTCCAGCCAACAAAAACAACCCATTTCAAAGCTTACCAGAGCCACCCCAGGGAGTGCAGGACTGG  120
-49.30  .......[[[[[[...{{{{{{]]]]]]...<<<<<..}}}}}}....>>>>>.......................[[[[[[...((((....))))....{{{{]]]]]].....}}}}


>45831
     1  GGACTGAGGGGCCAGCGACGGGCCCCCCTACAAGCTTACGTTGCGGTCAGCTTCGTTCCAGCCAACAAAAACAACCCATTTCAAAGCTTACCAGAGCCACCCCAGATAGTACAGGACTGG  120
-38.80  .......[[[[[[.{{{{{{]]]]]].....<<<<<..}}}}}}....>>>>>................................[[[[.{{.]]]]....<<<<........}}.>>>>


>45832
     1  GGACTGAGGGGCCAGTCATGGGCCCCCCCACAAGCTTACATGACGGTCAGCTTCGTTCCAGCCAACAAAAACAACCCATTTCAAAGCTTACCAGAGACACCCCAGATAGTACAGGACTGG  120
-35.80  .......[[[[[[.{{{{{{]]]]]].....<<<<<..}}}}}}....>>>>>.........................[[[[........{{.]]]]....<<<<........}}.>>>>


>45833
     1  GGACTGAGGGGCCAGCGCGGGGCCCCGCCACAAGCTTACCGCGCGGTCAGCTTGGTTCCAGCCAACAAAAACAACCCATTTCAAAGCTTACCAGAGACACCCCAGCAAGTACAGGACTGG  120
-45.70  .......[[[[[[.{{{{{{]]]]]]....<<<<<<..}}}}}}....>>>>>>........................[[[[...{{{{....]]]]....<<<<.}}}}......>>>>


>45834
     1  GGACTGAGGGGCCAGCGCGGGGTCCCAACACAAGCTTACCGCGCGGTCGGCTTGGTTCCAGCCAACAAAAACAACCCATTTCAAAGCTTACCAGAGACACCCCAGATAGTACAGGACTGG  120
-42.80  .......[[[[[[.{{{{{{]]]]]]....<<<<<<..}}}}}}....>>>>>>........................[[[[........{{.]]]]....<<<<........}}.>>>>


>45835
     1  GGACTGAGGGGCCAGGACACGACTTATTCACAAGCTTATCGTCAGGTCAGCTTTGTTCCAGCCAACAAAAACAACCCATTTCAAAGCTTACCAGAGCCACCCCAGGAAGTGCAGGACTGG  120
-31.30  ...[[[...{{{]]].................((((.(((....))).)))).<<<<...}}}......>>>>...[[[[[[...((((....))))....{{{{]]]]]].....}}}}


>45836
     1  GGACTGAGGGGCCAGCCCCGCGCCCCCCCACAAGCTTACGGGGAGGTCGGCTTCGTTCCAGCCAACAAAAACAACCCATTTCAAAGCTTACCAGAGCCACCCCAGGGAGTGCAGGACTGG  120
-42.60  ...[[[.{{{{{]]]......}}}}}[[[........{{{]]].....<<<<.}}}...>>>>.............[[[[[[...((((....))))....{{{{]]]]]].....}}}}


>45837
     1  GGACTGAGGGGCCAGCCCGCGGCCCCCCGACAAGCTTACCGGGCGGTCAGCTTCGTTCCAGCCAACAAAAACAACCCATTTCAAAGCTTACCAGAGCCACCCCAGGGAGTGCAGGACTGG  120
-45.50  .......[[[[[[.{{{{{.]]]]]].....<<<<<...}}}}}....>>>>>.......................[[[[[[...((((....))))....{{{{]]]]]].....}}}}


>45838
     1  GGACTGAGGGGCCAGGCCGCGGCCCCCCGACAAGCTTACGGGCCGGTCGGCTTCGTTCCAGCCAACAAAAACAACCCATTTCAAAGCTTACCAGAGCCACCCCAGGGAGTGCAGGACTGG  120
-43.00  .......[[[[[[.{{{...]]]]]](((((..(((....)))..)))))..........}}}.............[[[[[[...((((....))))....{{{{]]]]]].....}}}}


>45839
     1  GGACTGAGGGGCCAGCAGTGGCTTCACAGACAAGCTTATGTTGCGGTCAGCTTGGTTCCAGCCAACAAAAACAACCCATTTCAAAGCTTACCAGAGCCACCCCAGGAAGTGCAGGACTGG  120
-39.40  .[[[[[.(((((((....))))))).............{{{{{]]]]].....<<<<.....}}}}}.....>>>>[[[[[[...((((....))))....{{{{]]]]]].....}}}}


>45840
     1  GGACTGAGGGGCCAGGCGTGGACCCAGGAACAAGCTTACGCGCCGGTCGGTTTCGTTCCAGCCAACAAAAACAACCCATTTCAAAGCTTACCAGAGCCACCCCAGGAAGTGCAGGACTGG  120
-41.10  ...[[[..{{{.]]]...<<<.}}}.((((((((((.((......)).))))).)))))..>>>............[[[[[[...((((....))))....{{{{]]]]]].....}}}}


>45841
     1  GGACTGAGGGGCCAGCCGCGGTCCCCTCGACAAGCTTACGCGGCGGTCAGCTTGGTTCCAGCCAACAAAAACAACCCATTTCAAAGCTTACCAGAGCCACCCCAGGAAGTGCAGGACTGG  120
-49.30  .....[[[[[[...{{{{{{..]]]]]]..<<<<<<..}}}}}}....>>>>>>......................[[[[[[...((((....))))....{{{{]]]]]].....}}}}


>45842
     1  GGACTGAGGGGCCAGCGCCGCCCCCCGGAACAAGCTTACGGCGCGGTCAGCTTCGTTCCAGCCAACAAAAACAACCCATTTCAAAGCTTACCAGAGCCACCCCAGGAAGTGCAGGACTGG  120
-43.70  .......[[[[[..{{{{{]]]]]..<<<<<........}}}}}..........>>>>>.................[[[[[[...((((....))))....{{{{]]]]]].....}}}}


>45843
     1  GGACTGAGGGGCCAGCGGTCCCCGACCCTACAAGCTTATGGGTCCGTCAGGCTTGTTCCAGCCAACAAAAACAACCCATTTCAAAGCTTACCAGAGCCACCCCAGGAAGTGCAGGACTGG  120
-42.40  ...[[[.{{{{{]]]..}}}}}.[[[[[.{{{{{{{{..]]]]]....}}}}}}}}....................[[[[[[...((((....))))....{{{{]]]]]].....}}}}


>45844
     1  GGACTGAGGGGCCAGGGGCCCCACGCCGCACAAGCTTACCGGCGCGTCAGGCTTGTTCCAGCCAACAAAAACAACCCATTTCAAAGCTTACCAGAGCCACCCCAGGAAGTGCAGGACTGG  120
-46.90  ...[[[.{{{{{]]]..}}}}}.[[[[[.{{{{{{{{..]]]]]....}}}}}}}}....................[[[[[[...((((....))))....{{{{]]]]]].....}}}}


>45845
     1  GGACTGAGGGGCCAGTGGCCCCAGCACCTACAAGCTTATGGTGCAGTCAGGTTTGTTCCAGCCAACAAAAACAACCCATTTCAAAGCTTACCAGAGCCACCCCAGGAAGTGCAGGACTGG  120
-43.90  ...[[[.{{{{{]]]..}}}}}.[[[[[.{{{{{{{{..]]]]]....}}}}}}}}....................[[[[[[...((((....))))....{{{{]]]]]].....}}}}


>45846
     1  GGACTGAGGGGCCAGCGGCCCCCGCCGCCACAAGCTTACGCGGCCGTCGGGCTTGTTCCAGCCAACAAAAACAACCCATTTCAAAGCTTACCAGAGCCACCCCAGGGAGTGCAGGACTGG  120
-45.80  ...[[[.{{{{{]]]..}}}}}.[[[[[.{{{{{{{{..]]]]]....}}}}}}}}....................[[[[[[...((((....))))....{{{{]]]]]].....}}}}


>45847
     1  GGACTGAGGGGCCAGCGGCCCCGGGCCCGACAAGCTTACGGGGCTGTCTCGGGCGTTCCAGCCAACAAAAACAACCCATTTCAAAGCTTACCAGAGCCACCCCAGGGAGTGCAGGACTGG  120
-50.40  ........[[[[[.{{{{{{{{{]]]]]..........}}}}}}}}}....(((......))).............[[[[[[...((((....))))....{{{{]]]]]].....}}}}


>45848
     1  GGACTGAGGGGCCAGGGGCCCCGGGCGCCACAAGCTTACCGGGCTGTCTGGCGCGTTCCAGCCAACAAAAACAACCCATTTCAAAGCTTACCAGAGCCACCCCAGGGAGTGCAGGACTGG  120
-50.00  ....[[.((((((...))))))..{{{{{{]].........<<<<<..}}}}}}....>>>>>.............[[[[[[...((((....))))....{{{{]]]]]].....}}}}


>45849
     1  GGACTGAGGGGCCAGGGGTCCCGGGACGCACAAGCTTATCGGGCTGTCTGCGTCGTTCCAGCCAACAAAAACAACCCATTTCAAAGCTTACCAGAGCCACCCCAGGGAGTGCAGGACTGG  120
-45.20  ....[[.((((((...))))))..{{{{{{]].........<<<<<..}}}}}}....>>>>>.............[[[[[[...((((....))))....{{{{]]]]]].....}}}}


>45850
     1  GGACTGAGGGGCCAGGGGCCCCGATGCGTACAAGCTTACCAGGCTGTCTGCGCGGTTCCAGCCAACAAAAACAACCCATTTCAAAGCTTACCAGAGCCACCCCAGGAAGTGCAGGACTGG  120
-46.40  .......[[[[[[.{{]]]]]]...((......))...}}.[[[[[.{{{{{{.....]]]]]......................((((....))))....<<<<...}}}}}}..>>>>


>45851
     1  GGACTGAGGGGCCAGCCCCGGGCCCCCGCACAAGCTTACGGGGCGGTCGGCTTCGTTCCAGCCAACAAAAACAACCCATTTCAAAGCTTACCAGAGCCACCCCAGGGAGTGCAGGACTGG  120
-49.70  .......[[[[[[.{{{{{{]]]]]].((....))...}}}}}}....[[[[..{{{..]]]]......}}}....[[[[[[...((((....))))....{{{{]]]]]].....}}}}


>45852
     1  GGACTGAGGGGCCAGCGCCCGGCCCCGGCACAAGCTTACGGCGCGGTCGGCTTCGTTCCAGCCAACAAAAACAACCCATTTCAAAGCTTACCAGAGCCACCCCAGGGAGTGCAGGACTGG  120
-46.90  .......[[[[[[.{{{{{.]]]]]](((....)))...}}}}}....[[[[..{{{..]]]]......}}}....[[[[[[...((((....))))....{{{{]]]]]].....}}}}


>45853
     1  GGACTGAGGGGCCAGGCGCCGGCCCCGGGACAAGCTTACGCGCCGGTCGGCTTCGTTCCAGCCAACAAAAACAACCCATTTCAAAGCTTACCAGAGCCACCCCAGGGAGTGCAGGACTGG  120
-46.60  .......[[[[[[.{{{{{.]]]]]]..<<<........}}}}}.>>>[[[[..{{{..]]]]......}}}....[[[[[[...((((....))))....{{{{]]]]]].....}}}}


>45854
     1  GGACTGAGGGGCCAGCCCGCGGCCCCCCGACAAGCTTACCGGGCGGTCGGCTTCGTTCCAGCCAACAAAAACAACCCATTTCAAAGCTTACCAGAGCCACCCCAGGGAGTGCAGGACTGG  120
-46.60  .......[[[[[[.{{{{{.]]]]]]..<<<........}}}}}.>>>[[[[..{{{..]]]]......}}}....[[[[[[...((((....))))....{{{{]]]]]].....}}}}


>45855
     1  GGACTGAGGGGCCAGCGGCCGGCCCCCCGACAAGCTTACGCCGCGGTCGGCTTCGTTCCAGCCAACAAAAACAACCCATTTCAAAGCTTACCAGAGCCACCCCAGGGAGTGCAGGACTGG  120
-45.80  .......[[[[[[.{{{{{.]]]]]]..<<<........}}}}}.>>>[[[[..{{{..]]]]......}}}....[[[[[[...((((....))))....{{{{]]]]]].....}}}}


>45856
     1  GGACTGAGGGGCCAGCGGCCGGCCCCCGGACAAGCTTACGCCGCGGTCGGCTTCGTTCCAGCCAACAAAAACAACCCATTTCAAAGCTTACCAGAGCCACCCCAGGGAGTGCAGGACTGG  120
-45.70  .......[[[[[[.{{{{{.]]]]]]..<<<........}}}}}.>>>[[[[..{{{..]]]]......}}}....[[[[[[...((((....))))....{{{{]]]]]].....}}}}


>45857
     1  GGACTGAGGGGCCAGCGCCCGGCCCCCCGACAAGCTTACGGCGCGGTCGGCTTGGTTCCAGCCAACAAAAACAACCCATTTCAAAGCTTACCAGAGCCACCCCAGGGAGTGCAGGACTGG  120
-48.70  .......[[[[[[.{{{{{.]]]]]]....<<<<<<...}}}}}....>>>>>>......................[[[[[[...((((....))))....{{{{]]]]]].....}}}}


>45858
     1  GGACTGAGGGGCCAGGCGCCCGCCCCGGGACAAGCTTACGCGCCGGTCGGCTTCGTTCCAGCCAACAAAAACAACCCATTTCAAAGCTTACCAGAGCCACCCCAGGAAGTGCAGGACTGG  120
-45.10  ...[[[.{{{{{]]]..<<..}}}}}((((((((((.((......)).))))).))))).>>..............[[[[[[...((((....))))....{{{{]]]]]].....}}}}


>45859
     1  GGACTGAGGGGCCAGCCGCGGGCCCCGGGACAAGCTTACGCGGGGGTCGGCTTCGTTCCAGCCAACAAAAACAACCCATTTCAAAGCTTACCAGAGCCACCCCAGGGAGTGCAGGACTGG  120
-48.10  .......[[[[[[..{{{{{]]]]]]..<<<.......}}}}}..>>>[[[[..{{{..]]]]......}}}....[[[[[[...((((....))))....{{{{]]]]]].....}}}}


>45860
     1  GGACTGAGGGGCCAGCCGCGGGCCCCGGGACAAGCTTACGCGGGGGTCGGCTTCGTTCCAGCCAACAAAAACAACCCATTTCAAAGCTTACCAGAGCCACCCCAGGGAGTGCAGGACTGG  120
-48.10  .......[[[[[[..{{{{{]]]]]]..<<<.......}}}}}..>>>[[[[..{{{..]]]]......}}}....[[[[[[...((((....))))....{{{{]]]]]].....}}}}


>45861
     1  GGACTGAGGGGCCAGCGGCGGGCCCGGGAACAAGCTTACGCCGAGGTCAGCTTGGTTCCAGCCAACAAAAACAACCCATTTCAAAGCTTACCAGAGCCACCCCAGGAAGTGCAGGACTGG  120
-46.60  ........[[[[[..{{{{{]]]]].....<<<<<<..}}}}}.....>>>>>>......................[[[[[[...((((....))))....{{{{]]]]]].....}}}}


>45862
     1  GGACTGAGGGGCCAGCCGCGGGCCCGCCGACAAGCTTACGCGGGGGTCGGCTTCGTTCCAGCCAACAAAAACAACCCATTTCAAAGCTTACCAGAGCCACCCCAGGGAGTGCAGGACTGG  120
-44.50  ........[[[[[..{{{{{]]]]]...<<<.......}}}}}..>>>[[[[..{{{..]]]]......}}}....[[[[[[...((((....))))....{{{{]]]]]].....}}}}


>45863
     1  GGACTGAGGGGCCAGCGGCGGGCCCCTCCACAAGCTTACGCTGCGGTCAGCTTGGTTCCAGCCAACAAAAACAACCCATTTCAAAGCTTACCAGAGCCACCCCAGGAAGTGCAGGACTGG  120
-54.70  .....[[[[[[[[.{{{{{{]]]]]]]]..<<<<<<..}}}}}}....>>>>>>......................[[[[[[...((((....))))....{{{{]]]]]].....}}}}


>45864
     1  GGACTGAGGGGCCAGAAACGGGTTCCTCTACAAGCTTACGTTTCGGTCAGCTTGGTTCCAGCCAACAAAAACAACCCATTTCAAAGCTTACCAGAGCCACCCCAGGAAGTGCAGGACTGG  120
-45.50  .....[[[[[[[[.{{{{{{]]]]]]]]..<<<<<<..}}}}}}....>>>>>>......................[[[[[[...((((....))))....{{{{]]]]]].....}}}}


>45865
     1  GGACTGAGGGGCCAGCGCCGGGCCCCTCCACAAGCTTACGGCGCGGTCGGCTTGGTTCCAGCCAACAAAAACAACCCATTTCAAAGCTTACCAGAGCCACCCCAGGGAGTGCAGGACTGG  120
-56.40  .....[[[[[[[[.{{{{{{]]]]]]]]..<<<<<<..}}}}}}....>>>>>>......................[[[[[[...((((....))))....{{{{]]]]]].....}}}}


>45866
     1  GGACTGAGGGGCCAGCGGCAGGCCCCTCTACAAGCTTATGCCGCGGTCAGCTTGGTTCCAGCCAACAAAAACAACCCATTTCAAAGCTTACCAGAGCCACCCCAGGAAGTGCAGGACTGG  120
-55.20  .....[[[[[[[[.{{{{{{]]]]]]]]..<<<<<<..}}}}}}....>>>>>>......................[[[[[[...((((....))))....{{{{]]]]]].....}}}}


>45867
     1  GGACTGAGGGGCCAGGAGCCGGGGCCCCCACAAGCTTACCGGCTGGTCGGCTTCGTTCCAGCCAACAAAAACAACCCATTTCAAAGCTTACCAGAGCCACCCCAGGAAGTGCAGGACTGG  120
-53.70  .......[[[[[[.{{{{{{{{]]]]]]............<<<<<<}}}}}}}}...>>>>>>.............[[[[[[...((((....))))....{{{{]]]]]].....}}}}


>45868
     1  GGACTGAGGGGCCAGAGGCGGAGGCCCCAACAAGCTTATTCGCTGGTCAGCTTCGTTCCAGCCAACAAAAACAACCCATTTCAAAGCTTACCAGAGCCACCCCAGGAAGTGCAGGACTGG  120
-44.60  .......[[[[[[.{{{{{...]]]]]].............<<<<<...}}}}}...>>>>>..............[[[[[[...((((....))))....{{{{]]]]]].....}}}}


>45869
     1  GGACTGAGGGGCCAGAAGCCGGGGCCCCGACAAGCTTATCGGCTGGTCAGCTTCGTTCCAGCCAACAAAAACAACCCATTTCAAAGCTTACCAGAGCCACCCCAGGAAGTGCAGGACTGG  120
-48.00  .......[[[[[[.{{{{{...]]]]]]............<<<<<<...}}}}}...>>>>>>.............[[[[[[...((((....))))....{{{{]]]]]].....}}}}


>45870
     1  GGACTGAGGGGCCAGGCGCCGGGGCCCCGACAAGCTTACCGGCGGGTCGGCTTCGTTCCAGCCAACAAAAACAACCCATTTCAAAGCTTACCAGAGCCACCCCAGGGAGTGCAGGACTGG  120
-49.30  .......[[[[[[...{{{{{{]]]]]]...<<<<<..}}}}}}....>>>>>.......................[[[[[[...((((....))))....{{{{]]]]]].....}}}}


>45871
     1  GGACTGAGGGGCCAGCGACGGGCCCCCCTACAAGCTTACGTTGCGGTCAGCTTCGTTCCAGCCAACAAAAACAACCCATTTCAAAGCTTACCAGAGCCACCCCAGATAGTACAGGACTGG  120
-38.80  .......[[[[[[.{{{{{{]]]]]].....<<<<<..}}}}}}....>>>>>................................[[[[.{{.]]]]....<<<<........}}.>>>>


>45872
     1  GGACTGAGGGGCCAGTCATGGGCCCCCCCACAAGCTTACATGACGGTCAGCTTCGTTCCAGCCAACAAAAACAACCCATTTCAAAGCTTACCAGAGACACCCCAGATAGTACAGGACTGG  120
-35.80  .......[[[[[[.{{{{{{]]]]]].....<<<<<..}}}}}}....>>>>>.........................[[[[........{{.]]]]....<<<<........}}.>>>>


>45873
     1  GGACTGAGGGGCCAGCGCGGGGCCCCGCCACAAGCTTACCGCGCGGTCAGCTTGGTTCCAGCCAACAAAAACAACCCATTTCAAAGCTTACCAGAGACACCCCAGCAAGTACAGGACTGG  120
-45.70  .......[[[[[[.{{{{{{]]]]]]....<<<<<<..}}}}}}....>>>>>>........................[[[[...{{{{....]]]]....<<<<.}}}}......>>>>


>45874
     1  GGACTGAGGGGCCAGCGCGGGGTCCCAACACAAGCTTACCGCGCGGTCGGCTTGGTTCCAGCCAACAAAAACAACCCATTTCAAAGCTTACCAGAGACACCCCAGATAGTACAGGACTGG  120
-42.80  .......[[[[[[.{{{{{{]]]]]]....<<<<<<..}}}}}}....>>>>>>........................[[[[........{{.]]]]....<<<<........}}.>>>>


>45875
     1  GGACTGAGGGGCCAGGACACGACTTATTCACAAGCTTATCGTCAGGTCAGCTTTGTTCCAGCCAACAAAAACAACCCATTTCAAAGCTTACCAGAGCCACCCCAGGAAGTGCAGGACTGG  120
-31.30  ...[[[...{{{]]].................((((.(((....))).)))).<<<<...}}}......>>>>...[[[[[[...((((....))))....{{{{]]]]]].....}}}}


>45876
     1  GGACTGAGGGGCCAGCCCCGCGCCCCCCCACAAGCTTACGGGGAGGTCGGCTTCGTTCCAGCCAACAAAAACAACCCATTTCAAAGCTTACCAGAGCCACCCCAGGGAGTGCAGGACTGG  120
-42.60  ...[[[.{{{{{]]]......}}}}}[[[........{{{]]].....<<<<.}}}...>>>>.............[[[[[[...((((....))))....{{{{]]]]]].....}}}}


>45877
     1  GGACTGAGGGGCCAGCCCGCGGCCCCCCGACAAGCTTACCGGGCGGTCAGCTTCGTTCCAGCCAACAAAAACAACCCATTTCAAAGCTTACCAGAGCCACCCCAGGGAGTGCAGGACTGG  120
-45.50  .......[[[[[[.{{{{{.]]]]]].....<<<<<...}}}}}....>>>>>.......................[[[[[[...((((....))))....{{{{]]]]]].....}}}}


>45878
     1  GGACTGAGGGGCCAGGCCGCGGCCCCCCGACAAGCTTACGGGCCGGTCGGCTTCGTTCCAGCCAACAAAAACAACCCATTTCAAAGCTTACCAGAGCCACCCCAGGGAGTGCAGGACTGG  120
-43.00  .......[[[[[[.{{{...]]]]]](((((..(((....)))..)))))..........}}}.............[[[[[[...((((....))))....{{{{]]]]]].....}}}}


>45879
     1  GGACTGAGGGGCCAGCAGTGGCTTCACAGACAAGCTTATGTTGCGGTCAGCTTGGTTCCAGCCAACAAAAACAACCCATTTCAAAGCTTACCAGAGCCACCCCAGGAAGTGCAGGACTGG  120
-39.40  .[[[[[.(((((((....))))))).............{{{{{]]]]].....<<<<.....}}}}}.....>>>>[[[[[[...((((....))))....{{{{]]]]]].....}}}}


>45880
     1  GGACTGAGGGGCCAGGCGTGGACCCAGGAACAAGCTTACGCGCCGGTCGGTTTCGTTCCAGCCAACAAAAACAACCCATTTCAAAGCTTACCAGAGCCACCCCAGGAAGTGCAGGACTGG  120
-41.10  ...[[[..{{{.]]]...<<<.}}}.((((((((((.((......)).))))).)))))..>>>............[[[[[[...((((....))))....{{{{]]]]]].....}}}}


>45881
     1  GGACTGAGGGGCCAGCCGCGGTCCCCTCGACAAGCTTACGCGGCGGTCAGCTTGGTTCCAGCCAACAAAAACAACCCATTTCAAAGCTTACCAGAGCCACCCCAGGAAGTGCAGGACTGG  120
-49.30  .....[[[[[[...{{{{{{..]]]]]]..<<<<<<..}}}}}}....>>>>>>......................[[[[[[...((((....))))....{{{{]]]]]].....}}}}


>45882
     1  GGACTGAGGGGCCAGCGCCGCCCCCCGGAACAAGCTTACGGCGCGGTCAGCTTCGTTCCAGCCAACAAAAACAACCCATTTCAAAGCTTACCAGAGCCACCCCAGGAAGTGCAGGACTGG  120
-43.70  .......[[[[[..{{{{{]]]]]..<<<<<........}}}}}..........>>>>>.................[[[[[[...((((....))))....{{{{]]]]]].....}}}}


>45883
     1  GGACTGAGGGGCCAGCGGTCCCCGACCCTACAAGCTTATGGGTCCGTCAGGCTTGTTCCAGCCAACAAAAACAACCCATTTCAAAGCTTACCAGAGCCACCCCAGGAAGTGCAGGACTGG  120
-42.40  ...[[[.{{{{{]]]..}}}}}.[[[[[.{{{{{{{{..]]]]]....}}}}}}}}....................[[[[[[...((((....))))....{{{{]]]]]].....}}}}


>45884
     1  GGACTGAGGGGCCAGGGGCCCCACGCCGCACAAGCTTACCGGCGCGTCAGGCTTGTTCCAGCCAACAAAAACAACCCATTTCAAAGCTTACCAGAGCCACCCCAGGAAGTGCAGGACTGG  120
-46.90  ...[[[.{{{{{]]]..}}}}}.[[[[[.{{{{{{{{..]]]]]....}}}}}}}}....................[[[[[[...((((....))))....{{{{]]]]]].....}}}}


>45885
     1  GGACTGAGGGGCCAGTGGCCCCAGCACCTACAAGCTTATGGTGCAGTCAGGTTTGTTCCAGCCAACAAAAACAACCCATTTCAAAGCTTACCAGAGCCACCCCAGGAAGTGCAGGACTGG  120
-43.90  ...[[[.{{{{{]]]..}}}}}.[[[[[.{{{{{{{{..]]]]]....}}}}}}}}....................[[[[[[...((((....))))....{{{{]]]]]].....}}}}


>45886
     1  GGACTGAGGGGCCAGCGGCCCCCGCCGCCACAAGCTTACGCGGCCGTCGGGCTTGTTCCAGCCAACAAAAACAACCCATTTCAAAGCTTACCAGAGCCACCCCAGGGAGTGCAGGACTGG  120
-45.80  ...[[[.{{{{{]]]..}}}}}.[[[[[.{{{{{{{{..]]]]]....}}}}}}}}....................[[[[[[...((((....))))....{{{{]]]]]].....}}}}


>45887
     1  GGACTGAGGGGCCAGCGGCCCCGGGCCCGACAAGCTTACGGGGCTGTCTCGGGCGTTCCAGCCAACAAAAACAACCCATTTCAAAGCTTACCAGAGCCACCCCAGGGAGTGCAGGACTGG  120
-50.40  ........[[[[[.{{{{{{{{{]]]]]..........}}}}}}}}}....(((......))).............[[[[[[...((((....))))....{{{{]]]]]].....}}}}


>45888
     1  GGACTGAGGGGCCAGGGGCCCCGGGCGCCACAAGCTTACCGGGCTGTCTGGCGCGTTCCAGCCAACAAAAACAACCCATTTCAAAGCTTACCAGAGCCACCCCAGGGAGTGCAGGACTGG  120
-50.00  ....[[.((((((...))))))..{{{{{{]].........<<<<<..}}}}}}....>>>>>.............[[[[[[...((((....))))....{{{{]]]]]].....}}}}


>45889
     1  GGACTGAGGGGCCAGGGGTCCCGGGACGCACAAGCTTATCGGGCTGTCTGCGTCGTTCCAGCCAACAAAAACAACCCATTTCAAAGCTTACCAGAGCCACCCCAGGGAGTGCAGGACTGG  120
-45.20  ....[[.((((((...))))))..{{{{{{]].........<<<<<..}}}}}}....>>>>>.............[[[[[[...((((....))))....{{{{]]]]]].....}}}}


>45890
     1  GGACTGAGGGGCCAGGGGCCCCGATGCGTACAAGCTTACCAGGCTGTCTGCGCGGTTCCAGCCAACAAAAACAACCCATTTCAAAGCTTACCAGAGCCACCCCAGGAAGTGCAGGACTGG  120
-46.40  .......[[[[[[.{{]]]]]]...((......))...}}.[[[[[.{{{{{{.....]]]]]......................((((....))))....<<<<...}}}}}}..>>>>


>45891
     1  GGACTGAGGGGCCAGCCCCGGGCCCCCGCACAAGCTTACGGGGCGGTCGGCTTCGTTCCAGCCAACAAAAACAACCCATTTCAAAGCTTACCAGAGCCACCCCAGGGAGTGCAGGACTGG  120
-49.70  .......[[[[[[.{{{{{{]]]]]].((....))...}}}}}}....[[[[..{{{..]]]]......}}}....[[[[[[...((((....))))....{{{{]]]]]].....}}}}


>45892
     1  GGACTGAGGGGCCAGCGCCCGGCCCCGGCACAAGCTTACGGCGCGGTCGGCTTCGTTCCAGCCAACAAAAACAACCCATTTCAAAGCTTACCAGAGCCACCCCAGGGAGTGCAGGACTGG  120
-46.90  .......[[[[[[.{{{{{.]]]]]](((....)))...}}}}}....[[[[..{{{..]]]]......}}}....[[[[[[...((((....))))....{{{{]]]]]].....}}}}


>45893
     1  GGACTGAGGGGCCAGGCGCCGGCCCCGGGACAAGCTTACGCGCCGGTCGGCTTCGTTCCAGCCAACAAAAACAACCCATTTCAAAGCTTACCAGAGCCACCCCAGGGAGTGCAGGACTGG  120
-46.60  .......[[[[[[.{{{{{.]]]]]]..<<<........}}}}}.>>>[[[[..{{{..]]]]......}}}....[[[[[[...((((....))))....{{{{]]]]]].....}}}}


>45894
     1  GGACTGAGGGGCCAGCCCGCGGCCCCCCGACAAGCTTACCGGGCGGTCGGCTTCGTTCCAGCCAACAAAAACAACCCATTTCAAAGCTTACCAGAGCCACCCCAGGGAGTGCAGGACTGG  120
-46.60  .......[[[[[[.{{{{{.]]]]]]..<<<........}}}}}.>>>[[[[..{{{..]]]]......}}}....[[[[[[...((((....))))....{{{{]]]]]].....}}}}


>45895
     1  GGACTGAGGGGCCAGCGGCCGGCCCCCCGACAAGCTTACGCCGCGGTCGGCTTCGTTCCAGCCAACAAAAACAACCCATTTCAAAGCTTACCAGAGCCACCCCAGGGAGTGCAGGACTGG  120
-45.80  .......[[[[[[.{{{{{.]]]]]]..<<<........}}}}}.>>>[[[[..{{{..]]]]......}}}....[[[[[[...((((....))))....{{{{]]]]]].....}}}}


>45896
     1  GGACTGAGGGGCCAGCGGCCGGCCCCCGGACAAGCTTACGCCGCGGTCGGCTTCGTTCCAGCCAACAAAAACAACCCATTTCAAAGCTTACCAGAGCCACCCCAGGGAGTGCAGGACTGG  120
-45.70  .......[[[[[[.{{{{{.]]]]]]..<<<........}}}}}.>>>[[[[..{{{..]]]]......}}}....[[[[[[...((((....))))....{{{{]]]]]].....}}}}


>45897
     1  GGACTGAGGGGCCAGCGCCCGGCCCCCCGACAAGCTTACGGCGCGGTCGGCTTGGTTCCAGCCAACAAAAACAACCCATTTCAAAGCTTACCAGAGCCACCCCAGGGAGTGCAGGACTGG  120
-48.70  .......[[[[[[.{{{{{.]]]]]]....<<<<<<...}}}}}....>>>>>>......................[[[[[[...((((....))))....{{{{]]]]]].....}}}}


>45898
     1  GGACTGAGGGGCCAGGCGCCCGCCCCGGGACAAGCTTACGCGCCGGTCGGCTTCGTTCCAGCCAACAAAAACAACCCATTTCAAAGCTTACCAGAGCCACCCCAGGAAGTGCAGGACTGG  120
-45.10  ...[[[.{{{{{]]]..<<..}}}}}((((((((((.((......)).))))).))))).>>..............[[[[[[...((((....))))....{{{{]]]]]].....}}}}


>45899
     1  GGACTGAGGGGCCAGCCGCGGGCCCCGGGACAAGCTTACGCGGGGGTCGGCTTCGTTCCAGCCAACAAAAACAACCCATTTCAAAGCTTACCAGAGCCACCCCAGGGAGTGCAGGACTGG  120
-48.10  .......[[[[[[..{{{{{]]]]]]..<<<.......}}}}}..>>>[[[[..{{{..]]]]......}}}....[[[[[[...((((....))))....{{{{]]]]]].....}}}}


>45900
     1  GGACTGAGGGGCCAGCCGCGGGCCCCGGGACAAGCTTACGCGGGGGTCGGCTTCGTTCCAGCCAACAAAAACAACCCATTTCAAAGCTTACCAGAGCCACCCCAGGGAGTGCAGGACTGG  120
-48.10  .......[[[[[[..{{{{{]]]]]]..<<<.......}}}}}..>>>[[[[..{{{..]]]]......}}}....[[[[[[...((((....))))....{{{{]]]]]].....}}}}


>45901
     1  GGACTGAGGGGCCAGCGGCGGGCCCGGGAACAAGCTTACGCCGAGGTCAGCTTGGTTCCAGCCAACAAAAACAACCCATTTCAAAGCTTACCAGAGCCACCCCAGGAAGTGCAGGACTGG  120
-46.60  ........[[[[[..{{{{{]]]]].....<<<<<<..}}}}}.....>>>>>>......................[[[[[[...((((....))))....{{{{]]]]]].....}}}}


>45902
     1  GGACTGAGGGGCCAGCCGCGGGCCCGCCGACAAGCTTACGCGGGGGTCGGCTTCGTTCCAGCCAACAAAAACAACCCATTTCAAAGCTTACCAGAGCCACCCCAGGGAGTGCAGGACTGG  120
-44.50  ........[[[[[..{{{{{]]]]]...<<<.......}}}}}..>>>[[[[..{{{..]]]]......}}}....[[[[[[...((((....))))....{{{{]]]]]].....}}}}


>45903
     1  GGACTGAGGGGCCAGCGGCGGGCCCCTCCACAAGCTTACGCTGCGGTCAGCTTGGTTCCAGCCAACAAAAACAACCCATTTCAAAGCTTACCAGAGCCACCCCAGGAAGTGCAGGACTGG  120
-54.70  .....[[[[[[[[.{{{{{{]]]]]]]]..<<<<<<..}}}}}}....>>>>>>......................[[[[[[...((((....))))....{{{{]]]]]].....}}}}


>45904
     1  GGACTGAGGGGCCAGAAACGGGTTCCTCTACAAGCTTACGTTTCGGTCAGCTTGGTTCCAGCCAACAAAAACAACCCATTTCAAAGCTTACCAGAGCCACCCCAGGAAGTGCAGGACTGG  120
-45.50  .....[[[[[[[[.{{{{{{]]]]]]]]..<<<<<<..}}}}}}....>>>>>>......................[[[[[[...((((....))))....{{{{]]]]]].....}}}}


>45905
     1  GGACTGAGGGGCCAGCGCCGGGCCCCTCCACAAGCTTACGGCGCGGTCGGCTTGGTTCCAGCCAACAAAAACAACCCATTTCAAAGCTTACCAGAGCCACCCCAGGGAGTGCAGGACTGG  120
-56.40  .....[[[[[[[[.{{{{{{]]]]]]]]..<<<<<<..}}}}}}....>>>>>>......................[[[[[[...((((....))))....{{{{]]]]]].....}}}}


>45906
     1  GGACTGAGGGGCCAGCGGCAGGCCCCTCTACAAGCTTATGCCGCGGTCAGCTTGGTTCCAGCCAACAAAAACAACCCATTTCAAAGCTTACCAGAGCCACCCCAGGAAGTGCAGGACTGG  120
-55.20  .....[[[[[[[[.{{{{{{]]]]]]]]..<<<<<<..}}}}}}....>>>>>>......................[[[[[[...((((....))))....{{{{]]]]]].....}}}}


>45907
     1  GGACTGAGGGGCCAGGAGCCGGGGCCCCCACAAGCTTACCGGCTGGTCGGCTTCGTTCCAGCCAACAAAAACAACCCATTTCAAAGCTTACCAGAGCCACCCCAGGAAGTGCAGGACTGG  120
-53.70  .......[[[[[[.{{{{{{{{]]]]]]............<<<<<<}}}}}}}}...>>>>>>.............[[[[[[...((((....))))....{{{{]]]]]].....}}}}


>45908
     1  GGACTGAGGGGCCAGAGGCGGAGGCCCCAACAAGCTTATTCGCTGGTCAGCTTCGTTCCAGCCAACAAAAACAACCCATTTCAAAGCTTACCAGAGCCACCCCAGGAAGTGCAGGACTGG  120
-44.60  .......[[[[[[.{{{{{...]]]]]].............<<<<<...}}}}}...>>>>>..............[[[[[[...((((....))))....{{{{]]]]]].....}}}}


>45909
     1  GGACTGAGGGGCCAGAAGCCGGGGCCCCGACAAGCTTATCGGCTGGTCAGCTTCGTTCCAGCCAACAAAAACAACCCATTTCAAAGCTTACCAGAGCCACCCCAGGAAGTGCAGGACTGG  120
-48.00  .......[[[[[[.{{{{{...]]]]]]............<<<<<<...}}}}}...>>>>>>.............[[[[[[...((((....))))....{{{{]]]]]].....}}}}


>45910
     1  GGACTGAGGGGCCAGGCGCCGGGGCCCCGACAAGCTTACCGGCGGGTCGGCTTCGTTCCAGCCAACAAAAACAACCCATTTCAAAGCTTACCAGAGCCACCCCAGGGAGTGCAGGACTGG  120
-49.30  .......[[[[[[...{{{{{{]]]]]]...<<<<<..}}}}}}....>>>>>.......................[[[[[[...((((....))))....{{{{]]]]]].....}}}}


>45911
     1  GGACTGAGGGGCCAGCGACGGGCCCCCCTACAAGCTTACGTTGCGGTCAGCTTCGTTCCAGCCAACAAAAACAACCCATTTCAAAGCTTACCAGAGCCACCCCAGATAGTACAGGACTGG  120
-38.80  .......[[[[[[.{{{{{{]]]]]].....<<<<<..}}}}}}....>>>>>................................[[[[.{{.]]]]....<<<<........}}.>>>>


>45912
     1  GGACTGAGGGGCCAGTCATGGGCCCCCCCACAAGCTTACATGACGGTCAGCTTCGTTCCAGCCAACAAAAACAACCCATTTCAAAGCTTACCAGAGACACCCCAGATAGTACAGGACTGG  120
-35.80  .......[[[[[[.{{{{{{]]]]]].....<<<<<..}}}}}}....>>>>>.........................[[[[........{{.]]]]....<<<<........}}.>>>>


>45913
     1  GGACTGAGGGGCCAGCGCGGGGCCCCGCCACAAGCTTACCGCGCGGTCAGCTTGGTTCCAGCCAACAAAAACAACCCATTTCAAAGCTTACCAGAGACACCCCAGCAAGTACAGGACTGG  120
-45.70  .......[[[[[[.{{{{{{]]]]]]....<<<<<<..}}}}}}....>>>>>>........................[[[[...{{{{....]]]]....<<<<.}}}}......>>>>


>45914
     1  GGACTGAGGGGCCAGCGCGGGGTCCCAACACAAGCTTACCGCGCGGTCGGCTTGGTTCCAGCCAACAAAAACAACCCATTTCAAAGCTTACCAGAGACACCCCAGATAGTACAGGACTGG  120
-42.80  .......[[[[[[.{{{{{{]]]]]]....<<<<<<..}}}}}}....>>>>>>........................[[[[........{{.]]]]....<<<<........}}.>>>>


>45915
     1  GGACTGAGGGGCCAGGACACGACTTATTCACAAGCTTATCGTCAGGTCAGCTTTGTTCCAGCCAACAAAAACAACCCATTTCAAAGCTTACCAGAGCCACCCCAGGAAGTGCAGGACTGG  120
-31.30  ...[[[...{{{]]].................((((.(((....))).)))).<<<<...}}}......>>>>...[[[[[[...((((....))))....{{{{]]]]]].....}}}}


>45916
     1  GGACTGAGGGGCCAGCCCCGCGCCCCCCCACAAGCTTACGGGGAGGTCGGCTTCGTTCCAGCCAACAAAAACAACCCATTTCAAAGCTTACCAGAGCCACCCCAGGGAGTGCAGGACTGG  120
-42.60  ...[[[.{{{{{]]]......}}}}}[[[........{{{]]].....<<<<.}}}...>>>>.............[[[[[[...((((....))))....{{{{]]]]]].....}}}}


>45917
     1  GGACTGAGGGGCCAGCCCGCGGCCCCCCGACAAGCTTACCGGGCGGTCAGCTTCGTTCCAGCCAACAAAAACAACCCATTTCAAAGCTTACCAGAGCCACCCCAGGGAGTGCAGGACTGG  120
-45.50  .......[[[[[[.{{{{{.]]]]]].....<<<<<...}}}}}....>>>>>.......................[[[[[[...((((....))))....{{{{]]]]]].....}}}}


>45918
     1  GGACTGAGGGGCCAGGCCGCGGCCCCCCGACAAGCTTACGGGCCGGTCGGCTTCGTTCCAGCCAACAAAAACAACCCATTTCAAAGCTTACCAGAGCCACCCCAGGGAGTGCAGGACTGG  120
-43.00  .......[[[[[[.{{{...]]]]]](((((..(((....)))..)))))..........}}}.............[[[[[[...((((....))))....{{{{]]]]]].....}}}}


>45919
     1  GGACTGAGGGGCCAGCAGTGGCTTCACAGACAAGCTTATGTTGCGGTCAGCTTGGTTCCAGCCAACAAAAACAACCCATTTCAAAGCTTACCAGAGCCACCCCAGGAAGTGCAGGACTGG  120
-39.40  .[[[[[.(((((((....))))))).............{{{{{]]]]].....<<<<.....}}}}}.....>>>>[[[[[[...((((....))))....{{{{]]]]]].....}}}}


>45920
     1  GGACTGAGGGGCCAGGCGTGGACCCAGGAACAAGCTTACGCGCCGGTCGGTTTCGTTCCAGCCAACAAAAACAACCCATTTCAAAGCTTACCAGAGCCACCCCAGGAAGTGCAGGACTGG  120
-41.10  ...[[[..{{{.]]]...<<<.}}}.((((((((((.((......)).))))).)))))..>>>............[[[[[[...((((....))))....{{{{]]]]]].....}}}}


>45921
     1  GGACTGAGGGGCCAGCCGCGGTCCCCTCGACAAGCTTACGCGGCGGTCAGCTTGGTTCCAGCCAACAAAAACAACCCATTTCAAAGCTTACCAGAGCCACCCCAGGAAGTGCAGGACTGG  120
-49.30  .....[[[[[[...{{{{{{..]]]]]]..<<<<<<..}}}}}}....>>>>>>......................[[[[[[...((((....))))....{{{{]]]]]].....}}}}


>45922
     1  GGACTGAGGGGCCAGCGCCGCCCCCCGGAACAAGCTTACGGCGCGGTCAGCTTCGTTCCAGCCAACAAAAACAACCCATTTCAAAGCTTACCAGAGCCACCCCAGGAAGTGCAGGACTGG  120
-43.70  .......[[[[[..{{{{{]]]]]..<<<<<........}}}}}..........>>>>>.................[[[[[[...((((....))))....{{{{]]]]]].....}}}}


>45923
     1  GGACTGAGGGGCCAGCGGTCCCCGACCCTACAAGCTTATGGGTCCGTCAGGCTTGTTCCAGCCAACAAAAACAACCCATTTCAAAGCTTACCAGAGCCACCCCAGGAAGTGCAGGACTGG  120
-42.40  ...[[[.{{{{{]]]..}}}}}.[[[[[.{{{{{{{{..]]]]]....}}}}}}}}....................[[[[[[...((((....))))....{{{{]]]]]].....}}}}


>45924
     1  GGACTGAGGGGCCAGGGGCCCCACGCCGCACAAGCTTACCGGCGCGTCAGGCTTGTTCCAGCCAACAAAAACAACCCATTTCAAAGCTTACCAGAGCCACCCCAGGAAGTGCAGGACTGG  120
-46.90  ...[[[.{{{{{]]]..}}}}}.[[[[[.{{{{{{{{..]]]]]....}}}}}}}}....................[[[[[[...((((....))))....{{{{]]]]]].....}}}}


>45925
     1  GGACTGAGGGGCCAGTGGCCCCAGCACCTACAAGCTTATGGTGCAGTCAGGTTTGTTCCAGCCAACAAAAACAACCCATTTCAAAGCTTACCAGAGCCACCCCAGGAAGTGCAGGACTGG  120
-43.90  ...[[[.{{{{{]]]..}}}}}.[[[[[.{{{{{{{{..]]]]]....}}}}}}}}....................[[[[[[...((((....))))....{{{{]]]]]].....}}}}


>45926
     1  GGACTGAGGGGCCAGCGGCCCCCGCCGCCACAAGCTTACGCGGCCGTCGGGCTTGTTCCAGCCAACAAAAACAACCCATTTCAAAGCTTACCAGAGCCACCCCAGGGAGTGCAGGACTGG  120
-45.80  ...[[[.{{{{{]]]..}}}}}.[[[[[.{{{{{{{{..]]]]]....}}}}}}}}....................[[[[[[...((((....))))....{{{{]]]]]].....}}}}


>45927
     1  GGACTGAGGGGCCAGCGGCCCCGGGCCCGACAAGCTTACGGGGCTGTCTCGGGCGTTCCAGCCAACAAAAACAACCCATTTCAAAGCTTACCAGAGCCACCCCAGGGAGTGCAGGACTGG  120
-50.40  ........[[[[[.{{{{{{{{{]]]]]..........}}}}}}}}}....(((......))).............[[[[[[...((((....))))....{{{{]]]]]].....}}}}


>45928
     1  GGACTGAGGGGCCAGGGGCCCCGGGCGCCACAAGCTTACCGGGCTGTCTGGCGCGTTCCAGCCAACAAAAACAACCCATTTCAAAGCTTACCAGAGCCACCCCAGGGAGTGCAGGACTGG  120
-50.00  ....[[.((((((...))))))..{{{{{{]].........<<<<<..}}}}}}....>>>>>.............[[[[[[...((((....))))....{{{{]]]]]].....}}}}


>45929
     1  GGACTGAGGGGCCAGGGGTCCCGGGACGCACAAGCTTATCGGGCTGTCTGCGTCGTTCCAGCCAACAAAAACAACCCATTTCAAAGCTTACCAGAGCCACCCCAGGGAGTGCAGGACTGG  120
-45.20  ....[[.((((((...))))))..{{{{{{]].........<<<<<..}}}}}}....>>>>>.............[[[[[[...((((....))))....{{{{]]]]]].....}}}}


>45930
     1  GGACTGAGGGGCCAGGGGCCCCGATGCGTACAAGCTTACCAGGCTGTCTGCGCGGTTCCAGCCAACAAAAACAACCCATTTCAAAGCTTACCAGAGCCACCCCAGGAAGTGCAGGACTGG  120
-46.40  .......[[[[[[.{{]]]]]]...((......))...}}.[[[[[.{{{{{{.....]]]]]......................((((....))))....<<<<...}}}}}}..>>>>


>45931
     1  GGACTGAGGGGCCAGCCCCGGGCCCCCGCACAAGCTTACGGGGCGGTCGGCTTCGTTCCAGCCAACAAAAACAACCCATTTCAAAGCTTACCAGAGCCACCCCAGGGAGTGCAGGACTGG  120
-49.70  .......[[[[[[.{{{{{{]]]]]].((....))...}}}}}}....[[[[..{{{..]]]]......}}}....[[[[[[...((((....))))....{{{{]]]]]].....}}}}


>45932
     1  GGACTGAGGGGCCAGCGCCCGGCCCCGGCACAAGCTTACGGCGCGGTCGGCTTCGTTCCAGCCAACAAAAACAACCCATTTCAAAGCTTACCAGAGCCACCCCAGGGAGTGCAGGACTGG  120
-46.90  .......[[[[[[.{{{{{.]]]]]](((....)))...}}}}}....[[[[..{{{..]]]]......}}}....[[[[[[...((((....))))....{{{{]]]]]].....}}}}


>45933
     1  GGACTGAGGGGCCAGGCGCCGGCCCCGGGACAAGCTTACGCGCCGGTCGGCTTCGTTCCAGCCAACAAAAACAACCCATTTCAAAGCTTACCAGAGCCACCCCAGGGAGTGCAGGACTGG  120
-46.60  .......[[[[[[.{{{{{.]]]]]]..<<<........}}}}}.>>>[[[[..{{{..]]]]......}}}....[[[[[[...((((....))))....{{{{]]]]]].....}}}}


>45934
     1  GGACTGAGGGGCCAGCCCGCGGCCCCCCGACAAGCTTACCGGGCGGTCGGCTTCGTTCCAGCCAACAAAAACAACCCATTTCAAAGCTTACCAGAGCCACCCCAGGGAGTGCAGGACTGG  120
-46.60  .......[[[[[[.{{{{{.]]]]]]..<<<........}}}}}.>>>[[[[..{{{..]]]]......}}}....[[[[[[...((((....))))....{{{{]]]]]].....}}}}


>45935
     1  GGACTGAGGGGCCAGCGGCCGGCCCCCCGACAAGCTTACGCCGCGGTCGGCTTCGTTCCAGCCAACAAAAACAACCCATTTCAAAGCTTACCAGAGCCACCCCAGGGAGTGCAGGACTGG  120
-45.80  .......[[[[[[.{{{{{.]]]]]]..<<<........}}}}}.>>>[[[[..{{{..]]]]......}}}....[[[[[[...((((....))))....{{{{]]]]]].....}}}}


>45936
     1  GGACTGAGGGGCCAGCGGCCGGCCCCCGGACAAGCTTACGCCGCGGTCGGCTTCGTTCCAGCCAACAAAAACAACCCATTTCAAAGCTTACCAGAGCCACCCCAGGGAGTGCAGGACTGG  120
-45.70  .......[[[[[[.{{{{{.]]]]]]..<<<........}}}}}.>>>[[[[..{{{..]]]]......}}}....[[[[[[...((((....))))....{{{{]]]]]].....}}}}


>45937
     1  GGACTGAGGGGCCAGCGCCCGGCCCCCCGACAAGCTTACGGCGCGGTCGGCTTGGTTCCAGCCAACAAAAACAACCCATTTCAAAGCTTACCAGAGCCACCCCAGGGAGTGCAGGACTGG  120
-48.70  .......[[[[[[.{{{{{.]]]]]]....<<<<<<...}}}}}....>>>>>>......................[[[[[[...((((....))))....{{{{]]]]]].....}}}}


>45938
     1  GGACTGAGGGGCCAGGCGCCCGCCCCGGGACAAGCTTACGCGCCGGTCGGCTTCGTTCCAGCCAACAAAAACAACCCATTTCAAAGCTTACCAGAGCCACCCCAGGAAGTGCAGGACTGG  120
-45.10  ...[[[.{{{{{]]]..<<..}}}}}((((((((((.((......)).))))).))))).>>..............[[[[[[...((((....))))....{{{{]]]]]].....}}}}


>45939
     1  GGACTGAGGGGCCAGCCGCGGGCCCCGGGACAAGCTTACGCGGGGGTCGGCTTCGTTCCAGCCAACAAAAACAACCCATTTCAAAGCTTACCAGAGCCACCCCAGGGAGTGCAGGACTGG  120
-48.10  .......[[[[[[..{{{{{]]]]]]..<<<.......}}}}}..>>>[[[[..{{{..]]]]......}}}....[[[[[[...((((....))))....{{{{]]]]]].....}}}}


>45940
     1  GGACTGAGGGGCCAGCCGCGGGCCCCGGGACAAGCTTACGCGGGGGTCGGCTTCGTTCCAGCCAACAAAAACAACCCATTTCAAAGCTTACCAGAGCCACCCCAGGGAGTGCAGGACTGG  120
-48.10  .......[[[[[[..{{{{{]]]]]]..<<<.......}}}}}..>>>[[[[..{{{..]]]]......}}}....[[[[[[...((((....))))....{{{{]]]]]].....}}}}


>45941
     1  GGACTGAGGGGCCAGCGGCGGGCCCGGGAACAAGCTTACGCCGAGGTCAGCTTGGTTCCAGCCAACAAAAACAACCCATTTCAAAGCTTACCAGAGCCACCCCAGGAAGTGCAGGACTGG  120
-46.60  ........[[[[[..{{{{{]]]]].....<<<<<<..}}}}}.....>>>>>>......................[[[[[[...((((....))))....{{{{]]]]]].....}}}}


>45942
     1  GGACTGAGGGGCCAGCCGCGGGCCCGCCGACAAGCTTACGCGGGGGTCGGCTTCGTTCCAGCCAACAAAAACAACCCATTTCAAAGCTTACCAGAGCCACCCCAGGGAGTGCAGGACTGG  120
-44.50  ........[[[[[..{{{{{]]]]]...<<<.......}}}}}..>>>[[[[..{{{..]]]]......}}}....[[[[[[...((((....))))....{{{{]]]]]].....}}}}


>45943
     1  GGACTGAGGGGCCAGCGGCGGGCCCCTCCACAAGCTTACGCTGCGGTCAGCTTGGTTCCAGCCAACAAAAACAACCCATTTCAAAGCTTACCAGAGCCACCCCAGGAAGTGCAGGACTGG  120
-54.70  .....[[[[[[[[.{{{{{{]]]]]]]]..<<<<<<..}}}}}}....>>>>>>......................[[[[[[...((((....))))....{{{{]]]]]].....}}}}


>45944
     1  GGACTGAGGGGCCAGAAACGGGTTCCTCTACAAGCTTACGTTTCGGTCAGCTTGGTTCCAGCCAACAAAAACAACCCATTTCAAAGCTTACCAGAGCCACCCCAGGAAGTGCAGGACTGG  120
-45.50  .....[[[[[[[[.{{{{{{]]]]]]]]..<<<<<<..}}}}}}....>>>>>>......................[[[[[[...((((....))))....{{{{]]]]]].....}}}}


>45945
     1  GGACTGAGGGGCCAGCGCCGGGCCCCTCCACAAGCTTACGGCGCGGTCGGCTTGGTTCCAGCCAACAAAAACAACCCATTTCAAAGCTTACCAGAGCCACCCCAGGGAGTGCAGGACTGG  120
-56.40  .....[[[[[[[[.{{{{{{]]]]]]]]..<<<<<<..}}}}}}....>>>>>>......................[[[[[[...((((....))))....{{{{]]]]]].....}}}}


>45946
     1  GGACTGAGGGGCCAGCGGCAGGCCCCTCTACAAGCTTATGCCGCGGTCAGCTTGGTTCCAGCCAACAAAAACAACCCATTTCAAAGCTTACCAGAGCCACCCCAGGAAGTGCAGGACTGG  120
-55.20  .....[[[[[[[[.{{{{{{]]]]]]]]..<<<<<<..}}}}}}....>>>>>>......................[[[[[[...((((....))))....{{{{]]]]]].....}}}}


>45947
     1  GGACTGAGGGGCCAGGAGCCGGGGCCCCCACAAGCTTACCGGCTGGTCGGCTTCGTTCCAGCCAACAAAAACAACCCATTTCAAAGCTTACCAGAGCCACCCCAGGAAGTGCAGGACTGG  120
-53.70  .......[[[[[[.{{{{{{{{]]]]]]............<<<<<<}}}}}}}}...>>>>>>.............[[[[[[...((((....))))....{{{{]]]]]].....}}}}


>45948
     1  GGACTGAGGGGCCAGAGGCGGAGGCCCCAACAAGCTTATTCGCTGGTCAGCTTCGTTCCAGCCAACAAAAACAACCCATTTCAAAGCTTACCAGAGCCACCCCAGGAAGTGCAGGACTGG  120
-44.60  .......[[[[[[.{{{{{...]]]]]].............<<<<<...}}}}}...>>>>>..............[[[[[[...((((....))))....{{{{]]]]]].....}}}}


>45949
     1  GGACTGAGGGGCCAGAAGCCGGGGCCCCGACAAGCTTATCGGCTGGTCAGCTTCGTTCCAGCCAACAAAAACAACCCATTTCAAAGCTTACCAGAGCCACCCCAGGAAGTGCAGGACTGG  120
-48.00  .......[[[[[[.{{{{{...]]]]]]............<<<<<<...}}}}}...>>>>>>.............[[[[[[...((((....))))....{{{{]]]]]].....}}}}


>45950
     1  GGACTGAGGGGCCAGGCGCCGGGGCCCCGACAAGCTTACCGGCGGGTCGGCTTCGTTCCAGCCAACAAAAACAACCCATTTCAAAGCTTACCAGAGCCACCCCAGGGAGTGCAGGACTGG  120
-49.30  .......[[[[[[...{{{{{{]]]]]]...<<<<<..}}}}}}....>>>>>.......................[[[[[[...((((....))))....{{{{]]]]]].....}}}}


>45951
     1  GGACTGAGGGGCCAGCGACGGGCCCCCCTACAAGCTTACGTTGCGGTCAGCTTCGTTCCAGCCAACAAAAACAACCCATTTCAAAGCTTACCAGAGCCACCCCAGATAGTACAGGACTGG  120
-38.80  .......[[[[[[.{{{{{{]]]]]].....<<<<<..}}}}}}....>>>>>................................[[[[.{{.]]]]....<<<<........}}.>>>>


>45952
     1  GGACTGAGGGGCCAGTCATGGGCCCCCCCACAAGCTTACATGACGGTCAGCTTCGTTCCAGCCAACAAAAACAACCCATTTCAAAGCTTACCAGAGACACCCCAGATAGTACAGGACTGG  120
-35.80  .......[[[[[[.{{{{{{]]]]]].....<<<<<..}}}}}}....>>>>>.........................[[[[........{{.]]]]....<<<<........}}.>>>>


>45953
     1  GGACTGAGGGGCCAGCGCGGGGCCCCGCCACAAGCTTACCGCGCGGTCAGCTTGGTTCCAGCCAACAAAAACAACCCATTTCAAAGCTTACCAGAGACACCCCAGCAAGTACAGGACTGG  120
-45.70  .......[[[[[[.{{{{{{]]]]]]....<<<<<<..}}}}}}....>>>>>>........................[[[[...{{{{....]]]]....<<<<.}}}}......>>>>


>45954
     1  GGACTGAGGGGCCAGCGCGGGGTCCCAACACAAGCTTACCGCGCGGTCGGCTTGGTTCCAGCCAACAAAAACAACCCATTTCAAAGCTTACCAGAGACACCCCAGATAGTACAGGACTGG  120
-42.80  .......[[[[[[.{{{{{{]]]]]]....<<<<<<..}}}}}}....>>>>>>........................[[[[........{{.]]]]....<<<<........}}.>>>>


>45955
     1  GGACTGAGGGGCCAGGACACGACTTATTCACAAGCTTATCGTCAGGTCAGCTTTGTTCCAGCCAACAAAAACAACCCATTTCAAAGCTTACCAGAGCCACCCCAGGAAGTGCAGGACTGG  120
-31.30  ...[[[...{{{]]].................((((.(((....))).)))).<<<<...}}}......>>>>...[[[[[[...((((....))))....{{{{]]]]]].....}}}}


>45956
     1  GGACTGAGGGGCCAGCCCCGCGCCCCCCCACAAGCTTACGGGGAGGTCGGCTTCGTTCCAGCCAACAAAAACAACCCATTTCAAAGCTTACCAGAGCCACCCCAGGGAGTGCAGGACTGG  120
-42.60  ...[[[.{{{{{]]]......}}}}}[[[........{{{]]].....<<<<.}}}...>>>>.............[[[[[[...((((....))))....{{{{]]]]]].....}}}}


>45957
     1  GGACTGAGGGGCCAGCCCGCGGCCCCCCGACAAGCTTACCGGGCGGTCAGCTTCGTTCCAGCCAACAAAAACAACCCATTTCAAAGCTTACCAGAGCCACCCCAGGGAGTGCAGGACTGG  120
-45.50  .......[[[[[[.{{{{{.]]]]]].....<<<<<...}}}}}....>>>>>.......................[[[[[[...((((....))))....{{{{]]]]]].....}}}}


>45958
     1  GGACTGAGGGGCCAGGCCGCGGCCCCCCGACAAGCTTACGGGCCGGTCGGCTTCGTTCCAGCCAACAAAAACAACCCATTTCAAAGCTTACCAGAGCCACCCCAGGGAGTGCAGGACTGG  120
-43.00  .......[[[[[[.{{{...]]]]]](((((..(((....)))..)))))..........}}}.............[[[[[[...((((....))))....{{{{]]]]]].....}}}}


>45959
     1  GGACTGAGGGGCCAGCAGTGGCTTCACAGACAAGCTTATGTTGCGGTCAGCTTGGTTCCAGCCAACAAAAACAACCCATTTCAAAGCTTACCAGAGCCACCCCAGGAAGTGCAGGACTGG  120
-39.40  .[[[[[.(((((((....))))))).............{{{{{]]]]].....<<<<.....}}}}}.....>>>>[[[[[[...((((....))))....{{{{]]]]]].....}}}}


>45960
     1  GGACTGAGGGGCCAGGCGTGGACCCAGGAACAAGCTTACGCGCCGGTCGGTTTCGTTCCAGCCAACAAAAACAACCCATTTCAAAGCTTACCAGAGCCACCCCAGGAAGTGCAGGACTGG  120
-41.10  ...[[[..{{{.]]]...<<<.}}}.((((((((((.((......)).))))).)))))..>>>............[[[[[[...((((....))))....{{{{]]]]]].....}}}}


>45961
     1  GGACTGAGGGGCCAGCCGCGGTCCCCTCGACAAGCTTACGCGGCGGTCAGCTTGGTTCCAGCCAACAAAAACAACCCATTTCAAAGCTTACCAGAGCCACCCCAGGAAGTGCAGGACTGG  120
-49.30  .....[[[[[[...{{{{{{..]]]]]]..<<<<<<..}}}}}}....>>>>>>......................[[[[[[...((((....))))....{{{{]]]]]].....}}}}


>45962
     1  GGACTGAGGGGCCAGCGCCGCCCCCCGGAACAAGCTTACGGCGCGGTCAGCTTCGTTCCAGCCAACAAAAACAACCCATTTCAAAGCTTACCAGAGCCACCCCAGGAAGTGCAGGACTGG  120
-43.70  .......[[[[[..{{{{{]]]]]..<<<<<........}}}}}..........>>>>>.................[[[[[[...((((....))))....{{{{]]]]]].....}}}}


>45963
     1  GGACTGAGGGGCCAGCGGTCCCCGACCCTACAAGCTTATGGGTCCGTCAGGCTTGTTCCAGCCAACAAAAACAACCCATTTCAAAGCTTACCAGAGCCACCCCAGGAAGTGCAGGACTGG  120
-42.40  ...[[[.{{{{{]]]..}}}}}.[[[[[.{{{{{{{{..]]]]]....}}}}}}}}....................[[[[[[...((((....))))....{{{{]]]]]].....}}}}


>45964
     1  GGACTGAGGGGCCAGGGGCCCCACGCCGCACAAGCTTACCGGCGCGTCAGGCTTGTTCCAGCCAACAAAAACAACCCATTTCAAAGCTTACCAGAGCCACCCCAGGAAGTGCAGGACTGG  120
-46.90  ...[[[.{{{{{]]]..}}}}}.[[[[[.{{{{{{{{..]]]]]....}}}}}}}}....................[[[[[[...((((....))))....{{{{]]]]]].....}}}}


>45965
     1  GGACTGAGGGGCCAGTGGCCCCAGCACCTACAAGCTTATGGTGCAGTCAGGTTTGTTCCAGCCAACAAAAACAACCCATTTCAAAGCTTACCAGAGCCACCCCAGGAAGTGCAGGACTGG  120
-43.90  ...[[[.{{{{{]]]..}}}}}.[[[[[.{{{{{{{{..]]]]]....}}}}}}}}....................[[[[[[...((((....))))....{{{{]]]]]].....}}}}


>45966
     1  GGACTGAGGGGCCAGCGGCCCCCGCCGCCACAAGCTTACGCGGCCGTCGGGCTTGTTCCAGCCAACAAAAACAACCCATTTCAAAGCTTACCAGAGCCACCCCAGGGAGTGCAGGACTGG  120
-45.80  ...[[[.{{{{{]]]..}}}}}.[[[[[.{{{{{{{{..]]]]]....}}}}}}}}....................[[[[[[...((((....))))....{{{{]]]]]].....}}}}


>45967
     1  GGACTGAGGGGCCAGCGGCCCCGGGCCCGACAAGCTTACGGGGCTGTCTCGGGCGTTCCAGCCAACAAAAACAACCCATTTCAAAGCTTACCAGAGCCACCCCAGGGAGTGCAGGACTGG  120
-50.40  ........[[[[[.{{{{{{{{{]]]]]..........}}}}}}}}}....(((......))).............[[[[[[...((((....))))....{{{{]]]]]].....}}}}


>45968
     1  GGACTGAGGGGCCAGGGGCCCCGGGCGCCACAAGCTTACCGGGCTGTCTGGCGCGTTCCAGCCAACAAAAACAACCCATTTCAAAGCTTACCAGAGCCACCCCAGGGAGTGCAGGACTGG  120
-50.00  ....[[.((((((...))))))..{{{{{{]].........<<<<<..}}}}}}....>>>>>.............[[[[[[...((((....))))....{{{{]]]]]].....}}}}


>45969
     1  GGACTGAGGGGCCAGGGGTCCCGGGACGCACAAGCTTATCGGGCTGTCTGCGTCGTTCCAGCCAACAAAAACAACCCATTTCAAAGCTTACCAGAGCCACCCCAGGGAGTGCAGGACTGG  120
-45.20  ....[[.((((((...))))))..{{{{{{]].........<<<<<..}}}}}}....>>>>>.............[[[[[[...((((....))))....{{{{]]]]]].....}}}}


>45970
     1  GGACTGAGGGGCCAGGGGCCCCGATGCGTACAAGCTTACCAGGCTGTCTGCGCGGTTCCAGCCAACAAAAACAACCCATTTCAAAGCTTACCAGAGCCACCCCAGGAAGTGCAGGACTGG  120
-46.40  .......[[[[[[.{{]]]]]]...((......))...}}.[[[[[.{{{{{{.....]]]]]......................((((....))))....<<<<...}}}}}}..>>>>


>45971
     1  GGACTGAGGGGCCAGCCCCGGGCCCCCGCACAAGCTTACGGGGCGGTCGGCTTCGTTCCAGCCAACAAAAACAACCCATTTCAAAGCTTACCAGAGCCACCCCAGGGAGTGCAGGACTGG  120
-49.70  .......[[[[[[.{{{{{{]]]]]].((....))...}}}}}}....[[[[..{{{..]]]]......}}}....[[[[[[...((((....))))....{{{{]]]]]].....}}}}


>45972
     1  GGACTGAGGGGCCAGCGCCCGGCCCCGGCACAAGCTTACGGCGCGGTCGGCTTCGTTCCAGCCAACAAAAACAACCCATTTCAAAGCTTACCAGAGCCACCCCAGGGAGTGCAGGACTGG  120
-46.90  .......[[[[[[.{{{{{.]]]]]](((....)))...}}}}}....[[[[..{{{..]]]]......}}}....[[[[[[...((((....))))....{{{{]]]]]].....}}}}


>45973
     1  GGACTGAGGGGCCAGGCGCCGGCCCCGGGACAAGCTTACGCGCCGGTCGGCTTCGTTCCAGCCAACAAAAACAACCCATTTCAAAGCTTACCAGAGCCACCCCAGGGAGTGCAGGACTGG  120
-46.60  .......[[[[[[.{{{{{.]]]]]]..<<<........}}}}}.>>>[[[[..{{{..]]]]......}}}....[[[[[[...((((....))))....{{{{]]]]]].....}}}}


>45974
     1  GGACTGAGGGGCCAGCCCGCGGCCCCCCGACAAGCTTACCGGGCGGTCGGCTTCGTTCCAGCCAACAAAAACAACCCATTTCAAAGCTTACCAGAGCCACCCCAGGGAGTGCAGGACTGG  120
-46.60  .......[[[[[[.{{{{{.]]]]]]..<<<........}}}}}.>>>[[[[..{{{..]]]]......}}}....[[[[[[...((((....))))....{{{{]]]]]].....}}}}


>45975
     1  GGACTGAGGGGCCAGCGGCCGGCCCCCCGACAAGCTTACGCCGCGGTCGGCTTCGTTCCAGCCAACAAAAACAACCCATTTCAAAGCTTACCAGAGCCACCCCAGGGAGTGCAGGACTGG  120
-45.80  .......[[[[[[.{{{{{.]]]]]]..<<<........}}}}}.>>>[[[[..{{{..]]]]......}}}....[[[[[[...((((....))))....{{{{]]]]]].....}}}}


>45976
     1  GGACTGAGGGGCCAGCGGCCGGCCCCCGGACAAGCTTACGCCGCGGTCGGCTTCGTTCCAGCCAACAAAAACAACCCATTTCAAAGCTTACCAGAGCCACCCCAGGGAGTGCAGGACTGG  120
-45.70  .......[[[[[[.{{{{{.]]]]]]..<<<........}}}}}.>>>[[[[..{{{..]]]]......}}}....[[[[[[...((((....))))....{{{{]]]]]].....}}}}


>45977
     1  GGACTGAGGGGCCAGCGCCCGGCCCCCCGACAAGCTTACGGCGCGGTCGGCTTGGTTCCAGCCAACAAAAACAACCCATTTCAAAGCTTACCAGAGCCACCCCAGGGAGTGCAGGACTGG  120
-48.70  .......[[[[[[.{{{{{.]]]]]]....<<<<<<...}}}}}....>>>>>>......................[[[[[[...((((....))))....{{{{]]]]]].....}}}}


>45978
     1  GGACTGAGGGGCCAGGCGCCCGCCCCGGGACAAGCTTACGCGCCGGTCGGCTTCGTTCCAGCCAACAAAAACAACCCATTTCAAAGCTTACCAGAGCCACCCCAGGAAGTGCAGGACTGG  120
-45.10  ...[[[.{{{{{]]]..<<..}}}}}((((((((((.((......)).))))).))))).>>..............[[[[[[...((((....))))....{{{{]]]]]].....}}}}


>45979
     1  GGACTGAGGGGCCAGCCGCGGGCCCCGGGACAAGCTTACGCGGGGGTCGGCTTCGTTCCAGCCAACAAAAACAACCCATTTCAAAGCTTACCAGAGCCACCCCAGGGAGTGCAGGACTGG  120
-48.10  .......[[[[[[..{{{{{]]]]]]..<<<.......}}}}}..>>>[[[[..{{{..]]]]......}}}....[[[[[[...((((....))))....{{{{]]]]]].....}}}}


>45980
     1  GGACTGAGGGGCCAGCCGCGGGCCCCGGGACAAGCTTACGCGGGGGTCGGCTTCGTTCCAGCCAACAAAAACAACCCATTTCAAAGCTTACCAGAGCCACCCCAGGGAGTGCAGGACTGG  120
-48.10  .......[[[[[[..{{{{{]]]]]]..<<<.......}}}}}..>>>[[[[..{{{..]]]]......}}}....[[[[[[...((((....))))....{{{{]]]]]].....}}}}


>45981
     1  GGACTGAGGGGCCAGCGGCGGGCCCGGGAACAAGCTTACGCCGAGGTCAGCTTGGTTCCAGCCAACAAAAACAACCCATTTCAAAGCTTACCAGAGCCACCCCAGGAAGTGCAGGACTGG  120
-46.60  ........[[[[[..{{{{{]]]]].....<<<<<<..}}}}}.....>>>>>>......................[[[[[[...((((....))))....{{{{]]]]]].....}}}}


>45982
     1  GGACTGAGGGGCCAGCCGCGGGCCCGCCGACAAGCTTACGCGGGGGTCGGCTTCGTTCCAGCCAACAAAAACAACCCATTTCAAAGCTTACCAGAGCCACCCCAGGGAGTGCAGGACTGG  120
-44.50  ........[[[[[..{{{{{]]]]]...<<<.......}}}}}..>>>[[[[..{{{..]]]]......}}}....[[[[[[...((((....))))....{{{{]]]]]].....}}}}


>45983
     1  GGACTGAGGGGCCAGCGGCGGGCCCCTCCACAAGCTTACGCTGCGGTCAGCTTGGTTCCAGCCAACAAAAACAACCCATTTCAAAGCTTACCAGAGCCACCCCAGGAAGTGCAGGACTGG  120
-54.70  .....[[[[[[[[.{{{{{{]]]]]]]]..<<<<<<..}}}}}}....>>>>>>......................[[[[[[...((((....))))....{{{{]]]]]].....}}}}


>45984
     1  GGACTGAGGGGCCAGAAACGGGTTCCTCTACAAGCTTACGTTTCGGTCAGCTTGGTTCCAGCCAACAAAAACAACCCATTTCAAAGCTTACCAGAGCCACCCCAGGAAGTGCAGGACTGG  120
-45.50  .....[[[[[[[[.{{{{{{]]]]]]]]..<<<<<<..}}}}}}....>>>>>>......................[[[[[[...((((....))))....{{{{]]]]]].....}}}}


>45985
     1  GGACTGAGGGGCCAGCGCCGGGCCCCTCCACAAGCTTACGGCGCGGTCGGCTTGGTTCCAGCCAACAAAAACAACCCATTTCAAAGCTTACCAGAGCCACCCCAGGGAGTGCAGGACTGG  120
-56.40  .....[[[[[[[[.{{{{{{]]]]]]]]..<<<<<<..}}}}}}....>>>>>>......................[[[[[[...((((....))))....{{{{]]]]]].....}}}}


>45986
     1  GGACTGAGGGGCCAGCGGCAGGCCCCTCTACAAGCTTATGCCGCGGTCAGCTTGGTTCCAGCCAACAAAAACAACCCATTTCAAAGCTTACCAGAGCCACCCCAGGAAGTGCAGGACTGG  120
-55.20  .....[[[[[[[[.{{{{{{]]]]]]]]..<<<<<<..}}}}}}....>>>>>>......................[[[[[[...((((....))))....{{{{]]]]]].....}}}}


>45987
     1  GGACTGAGGGGCCAGGAGCCGGGGCCCCCACAAGCTTACCGGCTGGTCGGCTTCGTTCCAGCCAACAAAAACAACCCATTTCAAAGCTTACCAGAGCCACCCCAGGAAGTGCAGGACTGG  120
-53.70  .......[[[[[[.{{{{{{{{]]]]]]............<<<<<<}}}}}}}}...>>>>>>.............[[[[[[...((((....))))....{{{{]]]]]].....}}}}


>45988
     1  GGACTGAGGGGCCAGAGGCGGAGGCCCCAACAAGCTTATTCGCTGGTCAGCTTCGTTCCAGCCAACAAAAACAACCCATTTCAAAGCTTACCAGAGCCACCCCAGGAAGTGCAGGACTGG  120
-44.60  .......[[[[[[.{{{{{...]]]]]].............<<<<<...}}}}}...>>>>>..............[[[[[[...((((....))))....{{{{]]]]]].....}}}}


>45989
     1  GGACTGAGGGGCCAGAAGCCGGGGCCCCGACAAGCTTATCGGCTGGTCAGCTTCGTTCCAGCCAACAAAAACAACCCATTTCAAAGCTTACCAGAGCCACCCCAGGAAGTGCAGGACTGG  120
-48.00  .......[[[[[[.{{{{{...]]]]]]............<<<<<<...}}}}}...>>>>>>.............[[[[[[...((((....))))....{{{{]]]]]].....}}}}


>45990
     1  GGACTGAGGGGCCAGGCGCCGGGGCCCCGACAAGCTTACCGGCGGGTCGGCTTCGTTCCAGCCAACAAAAACAACCCATTTCAAAGCTTACCAGAGCCACCCCAGGGAGTGCAGGACTGG  120
-49.30  .......[[[[[[...{{{{{{]]]]]]...<<<<<..}}}}}}....>>>>>.......................[[[[[[...((((....))))....{{{{]]]]]].....}}}}


>45991
     1  GGACTGAGGGGCCAGCGACGGGCCCCCCTACAAGCTTACGTTGCGGTCAGCTTCGTTCCAGCCAACAAAAACAACCCATTTCAAAGCTTACCAGAGCCACCCCAGATAGTACAGGACTGG  120
-38.80  .......[[[[[[.{{{{{{]]]]]].....<<<<<..}}}}}}....>>>>>................................[[[[.{{.]]]]....<<<<........}}.>>>>


>45992
     1  GGACTGAGGGGCCAGTCATGGGCCCCCCCACAAGCTTACATGACGGTCAGCTTCGTTCCAGCCAACAAAAACAACCCATTTCAAAGCTTACCAGAGACACCCCAGATAGTACAGGACTGG  120
-35.80  .......[[[[[[.{{{{{{]]]]]].....<<<<<..}}}}}}....>>>>>.........................[[[[........{{.]]]]....<<<<........}}.>>>>


>45993
     1  GGACTGAGGGGCCAGCGCGGGGCCCCGCCACAAGCTTACCGCGCGGTCAGCTTGGTTCCAGCCAACAAAAACAACCCATTTCAAAGCTTACCAGAGACACCCCAGCAAGTACAGGACTGG  120
-45.70  .......[[[[[[.{{{{{{]]]]]]....<<<<<<..}}}}}}....>>>>>>........................[[[[...{{{{....]]]]....<<<<.}}}}......>>>>


>45994
     1  GGACTGAGGGGCCAGCGCGGGGTCCCAACACAAGCTTACCGCGCGGTCGGCTTGGTTCCAGCCAACAAAAACAACCCATTTCAAAGCTTACCAGAGACACCCCAGATAGTACAGGACTGG  120
-42.80  .......[[[[[[.{{{{{{]]]]]]....<<<<<<..}}}}}}....>>>>>>........................[[[[........{{.]]]]....<<<<........}}.>>>>


>45995
     1  GGACTGAGGGGCCAGGACACGACTTATTCACAAGCTTATCGTCAGGTCAGCTTTGTTCCAGCCAACAAAAACAACCCATTTCAAAGCTTACCAGAGCCACCCCAGGAAGTGCAGGACTGG  120
-31.30  ...[[[...{{{]]].................((((.(((....))).)))).<<<<...}}}......>>>>...[[[[[[...((((....))))....{{{{]]]]]].....}}}}


>45996
     1  GGACTGAGGGGCCAGCCCCGCGCCCCCCCACAAGCTTACGGGGAGGTCGGCTTCGTTCCAGCCAACAAAAACAACCCATTTCAAAGCTTACCAGAGCCACCCCAGGGAGTGCAGGACTGG  120
-42.60  ...[[[.{{{{{]]]......}}}}}[[[........{{{]]].....<<<<.}}}...>>>>.............[[[[[[...((((....))))....{{{{]]]]]].....}}}}


>45997
     1  GGACTGAGGGGCCAGCCCGCGGCCCCCCGACAAGCTTACCGGGCGGTCAGCTTCGTTCCAGCCAACAAAAACAACCCATTTCAAAGCTTACCAGAGCCACCCCAGGGAGTGCAGGACTGG  120
-45.50  .......[[[[[[.{{{{{.]]]]]].....<<<<<...}}}}}....>>>>>.......................[[[[[[...((((....))))....{{{{]]]]]].....}}}}


>45998
     1  GGACTGAGGGGCCAGGCCGCGGCCCCCCGACAAGCTTACGGGCCGGTCGGCTTCGTTCCAGCCAACAAAAACAACCCATTTCAAAGCTTACCAGAGCCACCCCAGGGAGTGCAGGACTGG  120
-43.00  .......[[[[[[.{{{...]]]]]](((((..(((....)))..)))))..........}}}.............[[[[[[...((((....))))....{{{{]]]]]].....}}}}


>45999
     1  GGACTGAGGGGCCAGCAGTGGCTTCACAGACAAGCTTATGTTGCGGTCAGCTTGGTTCCAGCCAACAAAAACAACCCATTTCAAAGCTTACCAGAGCCACCCCAGGAAGTGCAGGACTGG  120
-39.40  .[[[[[.(((((((....))))))).............{{{{{]]]]].....<<<<.....}}}}}.....>>>>[[[[[[...((((....))))....{{{{]]]]]].....}}}}


>46000
     1  GGACTGAGGGGCCAGGCGTGGACCCAGGAACAAGCTTACGCGCCGGTCGGTTTCGTTCCAGCCAACAAAAACAACCCATTTCAAAGCTTACCAGAGCCACCCCAGGAAGTGCAGGACTGG  120
-41.10  ...[[[..{{{.]]]...<<<.}}}.((((((((((.((......)).))))).)))))..>>>............[[[[[[...((((....))))....{{{{]]]]]].....}}}}


>46001
     1  GGACTGAGGGGCCAGCCGCGGTCCCCTCGACAAGCTTACGCGGCGGTCAGCTTGGTTCCAGCCAACAAAAACAACCCATTTCAAAGCTTACCAGAGCCACCCCAGGAAGTGCAGGACTGG  120
-49.30  .....[[[[[[...{{{{{{..]]]]]]..<<<<<<..}}}}}}....>>>>>>......................[[[[[[...((((....))))....{{{{]]]]]].....}}}}


>46002
     1  GGACTGAGGGGCCAGCGCCGCCCCCCGGAACAAGCTTACGGCGCGGTCAGCTTCGTTCCAGCCAACAAAAACAACCCATTTCAAAGCTTACCAGAGCCACCCCAGGAAGTGCAGGACTGG  120
-43.70  .......[[[[[..{{{{{]]]]]..<<<<<........}}}}}..........>>>>>.................[[[[[[...((((....))))....{{{{]]]]]].....}}}}


>46003
     1  GGACTGAGGGGCCAGCGGTCCCCGACCCTACAAGCTTATGGGTCCGTCAGGCTTGTTCCAGCCAACAAAAACAACCCATTTCAAAGCTTACCAGAGCCACCCCAGGAAGTGCAGGACTGG  120
-42.40  ...[[[.{{{{{]]]..}}}}}.[[[[[.{{{{{{{{..]]]]]....}}}}}}}}....................[[[[[[...((((....))))....{{{{]]]]]].....}}}}


>46004
     1  GGACTGAGGGGCCAGGGGCCCCACGCCGCACAAGCTTACCGGCGCGTCAGGCTTGTTCCAGCCAACAAAAACAACCCATTTCAAAGCTTACCAGAGCCACCCCAGGAAGTGCAGGACTGG  120
-46.90  ...[[[.{{{{{]]]..}}}}}.[[[[[.{{{{{{{{..]]]]]....}}}}}}}}....................[[[[[[...((((....))))....{{{{]]]]]].....}}}}


>46005
     1  GGACTGAGGGGCCAGTGGCCCCAGCACCTACAAGCTTATGGTGCAGTCAGGTTTGTTCCAGCCAACAAAAACAACCCATTTCAAAGCTTACCAGAGCCACCCCAGGAAGTGCAGGACTGG  120
-43.90  ...[[[.{{{{{]]]..}}}}}.[[[[[.{{{{{{{{..]]]]]....}}}}}}}}....................[[[[[[...((((....))))....{{{{]]]]]].....}}}}


>46006
     1  GGACTGAGGGGCCAGCGGCCCCCGCCGCCACAAGCTTACGCGGCCGTCGGGCTTGTTCCAGCCAACAAAAACAACCCATTTCAAAGCTTACCAGAGCCACCCCAGGGAGTGCAGGACTGG  120
-45.80  ...[[[.{{{{{]]]..}}}}}.[[[[[.{{{{{{{{..]]]]]....}}}}}}}}....................[[[[[[...((((....))))....{{{{]]]]]].....}}}}


>46007
     1  GGACTGAGGGGCCAGCGGCCCCGGGCCCGACAAGCTTACGGGGCTGTCTCGGGCGTTCCAGCCAACAAAAACAACCCATTTCAAAGCTTACCAGAGCCACCCCAGGGAGTGCAGGACTGG  120
-50.40  ........[[[[[.{{{{{{{{{]]]]]..........}}}}}}}}}....(((......))).............[[[[[[...((((....))))....{{{{]]]]]].....}}}}


>46008
     1  GGACTGAGGGGCCAGGGGCCCCGGGCGCCACAAGCTTACCGGGCTGTCTGGCGCGTTCCAGCCAACAAAAACAACCCATTTCAAAGCTTACCAGAGCCACCCCAGGGAGTGCAGGACTGG  120
-50.00  ....[[.((((((...))))))..{{{{{{]].........<<<<<..}}}}}}....>>>>>.............[[[[[[...((((....))))....{{{{]]]]]].....}}}}


>46009
     1  GGACTGAGGGGCCAGGGGTCCCGGGACGCACAAGCTTATCGGGCTGTCTGCGTCGTTCCAGCCAACAAAAACAACCCATTTCAAAGCTTACCAGAGCCACCCCAGGGAGTGCAGGACTGG  120
-45.20  ....[[.((((((...))))))..{{{{{{]].........<<<<<..}}}}}}....>>>>>.............[[[[[[...((((....))))....{{{{]]]]]].....}}}}


>46010
     1  GGACTGAGGGGCCAGGGGCCCCGATGCGTACAAGCTTACCAGGCTGTCTGCGCGGTTCCAGCCAACAAAAACAACCCATTTCAAAGCTTACCAGAGCCACCCCAGGAAGTGCAGGACTGG  120
-46.40  .......[[[[[[.{{]]]]]]...((......))...}}.[[[[[.{{{{{{.....]]]]]......................((((....))))....<<<<...}}}}}}..>>>>


>46011
     1  GGACTGAGGGGCCAGCCCCGGGCCCCCGCACAAGCTTACGGGGCGGTCGGCTTCGTTCCAGCCAACAAAAACAACCCATTTCAAAGCTTACCAGAGCCACCCCAGGGAGTGCAGGACTGG  120
-49.70  .......[[[[[[.{{{{{{]]]]]].((....))...}}}}}}....[[[[..{{{..]]]]......}}}....[[[[[[...((((....))))....{{{{]]]]]].....}}}}


>46012
     1  GGACTGAGGGGCCAGCGCCCGGCCCCGGCACAAGCTTACGGCGCGGTCGGCTTCGTTCCAGCCAACAAAAACAACCCATTTCAAAGCTTACCAGAGCCACCCCAGGGAGTGCAGGACTGG  120
-46.90  .......[[[[[[.{{{{{.]]]]]](((....)))...}}}}}....[[[[..{{{..]]]]......}}}....[[[[[[...((((....))))....{{{{]]]]]].....}}}}


>46013
     1  GGACTGAGGGGCCAGGCGCCGGCCCCGGGACAAGCTTACGCGCCGGTCGGCTTCGTTCCAGCCAACAAAAACAACCCATTTCAAAGCTTACCAGAGCCACCCCAGGGAGTGCAGGACTGG  120
-46.60  .......[[[[[[.{{{{{.]]]]]]..<<<........}}}}}.>>>[[[[..{{{..]]]]......}}}....[[[[[[...((((....))))....{{{{]]]]]].....}}}}


>46014
     1  GGACTGAGGGGCCAGCCCGCGGCCCCCCGACAAGCTTACCGGGCGGTCGGCTTCGTTCCAGCCAACAAAAACAACCCATTTCAAAGCTTACCAGAGCCACCCCAGGGAGTGCAGGACTGG  120
-46.60  .......[[[[[[.{{{{{.]]]]]]..<<<........}}}}}.>>>[[[[..{{{..]]]]......}}}....[[[[[[...((((....))))....{{{{]]]]]].....}}}}


>46015
     1  GGACTGAGGGGCCAGCGGCCGGCCCCCCGACAAGCTTACGCCGCGGTCGGCTTCGTTCCAGCCAACAAAAACAACCCATTTCAAAGCTTACCAGAGCCACCCCAGGGAGTGCAGGACTGG  120
-45.80  .......[[[[[[.{{{{{.]]]]]]..<<<........}}}}}.>>>[[[[..{{{..]]]]......}}}....[[[[[[...((((....))))....{{{{]]]]]].....}}}}


>46016
     1  GGACTGAGGGGCCAGCGGCCGGCCCCCGGACAAGCTTACGCCGCGGTCGGCTTCGTTCCAGCCAACAAAAACAACCCATTTCAAAGCTTACCAGAGCCACCCCAGGGAGTGCAGGACTGG  120
-45.70  .......[[[[[[.{{{{{.]]]]]]..<<<........}}}}}.>>>[[[[..{{{..]]]]......}}}....[[[[[[...((((....))))....{{{{]]]]]].....}}}}


>46017
     1  GGACTGAGGGGCCAGCGCCCGGCCCCCCGACAAGCTTACGGCGCGGTCGGCTTGGTTCCAGCCAACAAAAACAACCCATTTCAAAGCTTACCAGAGCCACCCCAGGGAGTGCAGGACTGG  120
-48.70  .......[[[[[[.{{{{{.]]]]]]....<<<<<<...}}}}}....>>>>>>......................[[[[[[...((((....))))....{{{{]]]]]].....}}}}


>46018
     1  GGACTGAGGGGCCAGGCGCCCGCCCCGGGACAAGCTTACGCGCCGGTCGGCTTCGTTCCAGCCAACAAAAACAACCCATTTCAAAGCTTACCAGAGCCACCCCAGGAAGTGCAGGACTGG  120
-45.10  ...[[[.{{{{{]]]..<<..}}}}}((((((((((.((......)).))))).))))).>>..............[[[[[[...((((....))))....{{{{]]]]]].....}}}}


>46019
     1  GGACTGAGGGGCCAGCCGCGGGCCCCGGGACAAGCTTACGCGGGGGTCGGCTTCGTTCCAGCCAACAAAAACAACCCATTTCAAAGCTTACCAGAGCCACCCCAGGGAGTGCAGGACTGG  120
-48.10  .......[[[[[[..{{{{{]]]]]]..<<<.......}}}}}..>>>[[[[..{{{..]]]]......}}}....[[[[[[...((((....))))....{{{{]]]]]].....}}}}


>46020
     1  GGACTGAGGGGCCAGCCGCGGGCCCCGGGACAAGCTTACGCGGGGGTCGGCTTCGTTCCAGCCAACAAAAACAACCCATTTCAAAGCTTACCAGAGCCACCCCAGGGAGTGCAGGACTGG  120
-48.10  .......[[[[[[..{{{{{]]]]]]..<<<.......}}}}}..>>>[[[[..{{{..]]]]......}}}....[[[[[[...((((....))))....{{{{]]]]]].....}}}}


>46021
     1  GGACTGAGGGGCCAGCGGCGGGCCCGGGAACAAGCTTACGCCGAGGTCAGCTTGGTTCCAGCCAACAAAAACAACCCATTTCAAAGCTTACCAGAGCCACCCCAGGAAGTGCAGGACTGG  120
-46.60  ........[[[[[..{{{{{]]]]].....<<<<<<..}}}}}.....>>>>>>......................[[[[[[...((((....))))....{{{{]]]]]].....}}}}


>46022
     1  GGACTGAGGGGCCAGCCGCGGGCCCGCCGACAAGCTTACGCGGGGGTCGGCTTCGTTCCAGCCAACAAAAACAACCCATTTCAAAGCTTACCAGAGCCACCCCAGGGAGTGCAGGACTGG  120
-44.50  ........[[[[[..{{{{{]]]]]...<<<.......}}}}}..>>>[[[[..{{{..]]]]......}}}....[[[[[[...((((....))))....{{{{]]]]]].....}}}}


>46023
     1  GGACTGAGGGGCCAGCGGCGGGCCCCTCCACAAGCTTACGCTGCGGTCAGCTTGGTTCCAGCCAACAAAAACAACCCATTTCAAAGCTTACCAGAGCCACCCCAGGAAGTGCAGGACTGG  120
-54.70  .....[[[[[[[[.{{{{{{]]]]]]]]..<<<<<<..}}}}}}....>>>>>>......................[[[[[[...((((....))))....{{{{]]]]]].....}}}}


>46024
     1  GGACTGAGGGGCCAGAAACGGGTTCCTCTACAAGCTTACGTTTCGGTCAGCTTGGTTCCAGCCAACAAAAACAACCCATTTCAAAGCTTACCAGAGCCACCCCAGGAAGTGCAGGACTGG  120
-45.50  .....[[[[[[[[.{{{{{{]]]]]]]]..<<<<<<..}}}}}}....>>>>>>......................[[[[[[...((((....))))....{{{{]]]]]].....}}}}


>46025
     1  GGACTGAGGGGCCAGCGCCGGGCCCCTCCACAAGCTTACGGCGCGGTCGGCTTGGTTCCAGCCAACAAAAACAACCCATTTCAAAGCTTACCAGAGCCACCCCAGGGAGTGCAGGACTGG  120
-56.40  .....[[[[[[[[.{{{{{{]]]]]]]]..<<<<<<..}}}}}}....>>>>>>......................[[[[[[...((((....))))....{{{{]]]]]].....}}}}


>46026
     1  GGACTGAGGGGCCAGCGGCAGGCCCCTCTACAAGCTTATGCCGCGGTCAGCTTGGTTCCAGCCAACAAAAACAACCCATTTCAAAGCTTACCAGAGCCACCCCAGGAAGTGCAGGACTGG  120
-55.20  .....[[[[[[[[.{{{{{{]]]]]]]]..<<<<<<..}}}}}}....>>>>>>......................[[[[[[...((((....))))....{{{{]]]]]].....}}}}


>46027
     1  GGACTGAGGGGCCAGGAGCCGGGGCCCCCACAAGCTTACCGGCTGGTCGGCTTCGTTCCAGCCAACAAAAACAACCCATTTCAAAGCTTACCAGAGCCACCCCAGGAAGTGCAGGACTGG  120
-53.70  .......[[[[[[.{{{{{{{{]]]]]]............<<<<<<}}}}}}}}...>>>>>>.............[[[[[[...((((....))))....{{{{]]]]]].....}}}}


>46028
     1  GGACTGAGGGGCCAGAGGCGGAGGCCCCAACAAGCTTATTCGCTGGTCAGCTTCGTTCCAGCCAACAAAAACAACCCATTTCAAAGCTTACCAGAGCCACCCCAGGAAGTGCAGGACTGG  120
-44.60  .......[[[[[[.{{{{{...]]]]]].............<<<<<...}}}}}...>>>>>..............[[[[[[...((((....))))....{{{{]]]]]].....}}}}


>46029
     1  GGACTGAGGGGCCAGAAGCCGGGGCCCCGACAAGCTTATCGGCTGGTCAGCTTCGTTCCAGCCAACAAAAACAACCCATTTCAAAGCTTACCAGAGCCACCCCAGGAAGTGCAGGACTGG  120
-48.00  .......[[[[[[.{{{{{...]]]]]]............<<<<<<...}}}}}...>>>>>>.............[[[[[[...((((....))))....{{{{]]]]]].....}}}}


>46030
     1  GGACTGAGGGGCCAGGCGCCGGGGCCCCGACAAGCTTACCGGCGGGTCGGCTTCGTTCCAGCCAACAAAAACAACCCATTTCAAAGCTTACCAGAGCCACCCCAGGGAGTGCAGGACTGG  120
-49.30  .......[[[[[[...{{{{{{]]]]]]...<<<<<..}}}}}}....>>>>>.......................[[[[[[...((((....))))....{{{{]]]]]].....}}}}


>46031
     1  GGACTGAGGGGCCAGCGACGGGCCCCCCTACAAGCTTACGTTGCGGTCAGCTTCGTTCCAGCCAACAAAAACAACCCATTTCAAAGCTTACCAGAGCCACCCCAGATAGTACAGGACTGG  120
-38.80  .......[[[[[[.{{{{{{]]]]]].....<<<<<..}}}}}}....>>>>>................................[[[[.{{.]]]]....<<<<........}}.>>>>


>46032
     1  GGACTGAGGGGCCAGTCATGGGCCCCCCCACAAGCTTACATGACGGTCAGCTTCGTTCCAGCCAACAAAAACAACCCATTTCAAAGCTTACCAGAGACACCCCAGATAGTACAGGACTGG  120
-35.80  .......[[[[[[.{{{{{{]]]]]].....<<<<<..}}}}}}....>>>>>.........................[[[[........{{.]]]]....<<<<........}}.>>>>


>46033
     1  GGACTGAGGGGCCAGCGCGGGGCCCCGCCACAAGCTTACCGCGCGGTCAGCTTGGTTCCAGCCAACAAAAACAACCCATTTCAAAGCTTACCAGAGACACCCCAGCAAGTACAGGACTGG  120
-45.70  .......[[[[[[.{{{{{{]]]]]]....<<<<<<..}}}}}}....>>>>>>........................[[[[...{{{{....]]]]....<<<<.}}}}......>>>>


>46034
     1  GGACTGAGGGGCCAGCGCGGGGTCCCAACACAAGCTTACCGCGCGGTCGGCTTGGTTCCAGCCAACAAAAACAACCCATTTCAAAGCTTACCAGAGACACCCCAGATAGTACAGGACTGG  120
-42.80  .......[[[[[[.{{{{{{]]]]]]....<<<<<<..}}}}}}....>>>>>>........................[[[[........{{.]]]]....<<<<........}}.>>>>


>46035
     1  GGACTGAGGGGCCAGGACACGACTTATTCACAAGCTTATCGTCAGGTCAGCTTTGTTCCAGCCAACAAAAACAACCCATTTCAAAGCTTACCAGAGCCACCCCAGGAAGTGCAGGACTGG  120
-31.30  ...[[[...{{{]]].................((((.(((....))).)))).<<<<...}}}......>>>>...[[[[[[...((((....))))....{{{{]]]]]].....}}}}


>46036
     1  GGACTGAGGGGCCAGCCCCGCGCCCCCCCACAAGCTTACGGGGAGGTCGGCTTCGTTCCAGCCAACAAAAACAACCCATTTCAAAGCTTACCAGAGCCACCCCAGGGAGTGCAGGACTGG  120
-42.60  ...[[[.{{{{{]]]......}}}}}[[[........{{{]]].....<<<<.}}}...>>>>.............[[[[[[...((((....))))....{{{{]]]]]].....}}}}


>46037
     1  GGACTGAGGGGCCAGCCCGCGGCCCCCCGACAAGCTTACCGGGCGGTCAGCTTCGTTCCAGCCAACAAAAACAACCCATTTCAAAGCTTACCAGAGCCACCCCAGGGAGTGCAGGACTGG  120
-45.50  .......[[[[[[.{{{{{.]]]]]].....<<<<<...}}}}}....>>>>>.......................[[[[[[...((((....))))....{{{{]]]]]].....}}}}


>46038
     1  GGACTGAGGGGCCAGGCCGCGGCCCCCCGACAAGCTTACGGGCCGGTCGGCTTCGTTCCAGCCAACAAAAACAACCCATTTCAAAGCTTACCAGAGCCACCCCAGGGAGTGCAGGACTGG  120
-43.00  .......[[[[[[.{{{...]]]]]](((((..(((....)))..)))))..........}}}.............[[[[[[...((((....))))....{{{{]]]]]].....}}}}


>46039
     1  GGACTGAGGGGCCAGCAGTGGCTTCACAGACAAGCTTATGTTGCGGTCAGCTTGGTTCCAGCCAACAAAAACAACCCATTTCAAAGCTTACCAGAGCCACCCCAGGAAGTGCAGGACTGG  120
-39.40  .[[[[[.(((((((....))))))).............{{{{{]]]]].....<<<<.....}}}}}.....>>>>[[[[[[...((((....))))....{{{{]]]]]].....}}}}


>46040
     1  GGACTGAGGGGCCAGGCGTGGACCCAGGAACAAGCTTACGCGCCGGTCGGTTTCGTTCCAGCCAACAAAAACAACCCATTTCAAAGCTTACCAGAGCCACCCCAGGAAGTGCAGGACTGG  120
-41.10  ...[[[..{{{.]]]...<<<.}}}.((((((((((.((......)).))))).)))))..>>>............[[[[[[...((((....))))....{{{{]]]]]].....}}}}


>46041
     1  GGACTGAGGGGCCAGCCGCGGTCCCCTCGACAAGCTTACGCGGCGGTCAGCTTGGTTCCAGCCAACAAAAACAACCCATTTCAAAGCTTACCAGAGCCACCCCAGGAAGTGCAGGACTGG  120
-49.30  .....[[[[[[...{{{{{{..]]]]]]..<<<<<<..}}}}}}....>>>>>>......................[[[[[[...((((....))))....{{{{]]]]]].....}}}}


>46042
     1  GGACTGAGGGGCCAGCGCCGCCCCCCGGAACAAGCTTACGGCGCGGTCAGCTTCGTTCCAGCCAACAAAAACAACCCATTTCAAAGCTTACCAGAGCCACCCCAGGAAGTGCAGGACTGG  120
-43.70  .......[[[[[..{{{{{]]]]]..<<<<<........}}}}}..........>>>>>.................[[[[[[...((((....))))....{{{{]]]]]].....}}}}


>46043
     1  GGACTGAGGGGCCAGCGGTCCCCGACCCTACAAGCTTATGGGTCCGTCAGGCTTGTTCCAGCCAACAAAAACAACCCATTTCAAAGCTTACCAGAGCCACCCCAGGAAGTGCAGGACTGG  120
-42.40  ...[[[.{{{{{]]]..}}}}}.[[[[[.{{{{{{{{..]]]]]....}}}}}}}}....................[[[[[[...((((....))))....{{{{]]]]]].....}}}}


>46044
     1  GGACTGAGGGGCCAGGGGCCCCACGCCGCACAAGCTTACCGGCGCGTCAGGCTTGTTCCAGCCAACAAAAACAACCCATTTCAAAGCTTACCAGAGCCACCCCAGGAAGTGCAGGACTGG  120
-46.90  ...[[[.{{{{{]]]..}}}}}.[[[[[.{{{{{{{{..]]]]]....}}}}}}}}....................[[[[[[...((((....))))....{{{{]]]]]].....}}}}


>46045
     1  GGACTGAGGGGCCAGTGGCCCCAGCACCTACAAGCTTATGGTGCAGTCAGGTTTGTTCCAGCCAACAAAAACAACCCATTTCAAAGCTTACCAGAGCCACCCCAGGAAGTGCAGGACTGG  120
-43.90  ...[[[.{{{{{]]]..}}}}}.[[[[[.{{{{{{{{..]]]]]....}}}}}}}}....................[[[[[[...((((....))))....{{{{]]]]]].....}}}}


>46046
     1  GGACTGAGGGGCCAGCGGCCCCCGCCGCCACAAGCTTACGCGGCCGTCGGGCTTGTTCCAGCCAACAAAAACAACCCATTTCAAAGCTTACCAGAGCCACCCCAGGGAGTGCAGGACTGG  120
-45.80  ...[[[.{{{{{]]]..}}}}}.[[[[[.{{{{{{{{..]]]]]....}}}}}}}}....................[[[[[[...((((....))))....{{{{]]]]]].....}}}}


>46047
     1  GGACTGAGGGGCCAGCGGCCCCGGGCCCGACAAGCTTACGGGGCTGTCTCGGGCGTTCCAGCCAACAAAAACAACCCATTTCAAAGCTTACCAGAGCCACCCCAGGGAGTGCAGGACTGG  120
-50.40  ........[[[[[.{{{{{{{{{]]]]]..........}}}}}}}}}....(((......))).............[[[[[[...((((....))))....{{{{]]]]]].....}}}}


>46048
     1  GGACTGAGGGGCCAGGGGCCCCGGGCGCCACAAGCTTACCGGGCTGTCTGGCGCGTTCCAGCCAACAAAAACAACCCATTTCAAAGCTTACCAGAGCCACCCCAGGGAGTGCAGGACTGG  120
-50.00  ....[[.((((((...))))))..{{{{{{]].........<<<<<..}}}}}}....>>>>>.............[[[[[[...((((....))))....{{{{]]]]]].....}}}}


>46049
     1  GGACTGAGGGGCCAGGGGTCCCGGGACGCACAAGCTTATCGGGCTGTCTGCGTCGTTCCAGCCAACAAAAACAACCCATTTCAAAGCTTACCAGAGCCACCCCAGGGAGTGCAGGACTGG  120
-45.20  ....[[.((((((...))))))..{{{{{{]].........<<<<<..}}}}}}....>>>>>.............[[[[[[...((((....))))....{{{{]]]]]].....}}}}


>46050
     1  GGACTGAGGGGCCAGGGGCCCCGATGCGTACAAGCTTACCAGGCTGTCTGCGCGGTTCCAGCCAACAAAAACAACCCATTTCAAAGCTTACCAGAGCCACCCCAGGAAGTGCAGGACTGG  120
-46.40  .......[[[[[[.{{]]]]]]...((......))...}}.[[[[[.{{{{{{.....]]]]]......................((((....))))....<<<<...}}}}}}..>>>>


>46051
     1  GGACTGAGGGGCCAGCCCCGGGCCCCCGCACAAGCTTACGGGGCGGTCGGCTTCGTTCCAGCCAACAAAAACAACCCATTTCAAAGCTTACCAGAGCCACCCCAGGGAGTGCAGGACTGG  120
-49.70  .......[[[[[[.{{{{{{]]]]]].((....))...}}}}}}....[[[[..{{{..]]]]......}}}....[[[[[[...((((....))))....{{{{]]]]]].....}}}}


>46052
     1  GGACTGAGGGGCCAGCGCCCGGCCCCGGCACAAGCTTACGGCGCGGTCGGCTTCGTTCCAGCCAACAAAAACAACCCATTTCAAAGCTTACCAGAGCCACCCCAGGGAGTGCAGGACTGG  120
-46.90  .......[[[[[[.{{{{{.]]]]]](((....)))...}}}}}....[[[[..{{{..]]]]......}}}....[[[[[[...((((....))))....{{{{]]]]]].....}}}}


>46053
     1  GGACTGAGGGGCCAGGCGCCGGCCCCGGGACAAGCTTACGCGCCGGTCGGCTTCGTTCCAGCCAACAAAAACAACCCATTTCAAAGCTTACCAGAGCCACCCCAGGGAGTGCAGGACTGG  120
-46.60  .......[[[[[[.{{{{{.]]]]]]..<<<........}}}}}.>>>[[[[..{{{..]]]]......}}}....[[[[[[...((((....))))....{{{{]]]]]].....}}}}


>46054
     1  GGACTGAGGGGCCAGCCCGCGGCCCCCCGACAAGCTTACCGGGCGGTCGGCTTCGTTCCAGCCAACAAAAACAACCCATTTCAAAGCTTACCAGAGCCACCCCAGGGAGTGCAGGACTGG  120
-46.60  .......[[[[[[.{{{{{.]]]]]]..<<<........}}}}}.>>>[[[[..{{{..]]]]......}}}....[[[[[[...((((....))))....{{{{]]]]]].....}}}}


>46055
     1  GGACTGAGGGGCCAGCGGCCGGCCCCCCGACAAGCTTACGCCGCGGTCGGCTTCGTTCCAGCCAACAAAAACAACCCATTTCAAAGCTTACCAGAGCCACCCCAGGGAGTGCAGGACTGG  120
-45.80  .......[[[[[[.{{{{{.]]]]]]..<<<........}}}}}.>>>[[[[..{{{..]]]]......}}}....[[[[[[...((((....))))....{{{{]]]]]].....}}}}


>46056
     1  GGACTGAGGGGCCAGCGGCCGGCCCCCGGACAAGCTTACGCCGCGGTCGGCTTCGTTCCAGCCAACAAAAACAACCCATTTCAAAGCTTACCAGAGCCACCCCAGGGAGTGCAGGACTGG  120
-45.70  .......[[[[[[.{{{{{.]]]]]]..<<<........}}}}}.>>>[[[[..{{{..]]]]......}}}....[[[[[[...((((....))))....{{{{]]]]]].....}}}}


>46057
     1  GGACTGAGGGGCCAGCGCCCGGCCCCCCGACAAGCTTACGGCGCGGTCGGCTTGGTTCCAGCCAACAAAAACAACCCATTTCAAAGCTTACCAGAGCCACCCCAGGGAGTGCAGGACTGG  120
-48.70  .......[[[[[[.{{{{{.]]]]]]....<<<<<<...}}}}}....>>>>>>......................[[[[[[...((((....))))....{{{{]]]]]].....}}}}


>46058
     1  GGACTGAGGGGCCAGGCGCCCGCCCCGGGACAAGCTTACGCGCCGGTCGGCTTCGTTCCAGCCAACAAAAACAACCCATTTCAAAGCTTACCAGAGCCACCCCAGGAAGTGCAGGACTGG  120
-45.10  ...[[[.{{{{{]]]..<<..}}}}}((((((((((.((......)).))))).))))).>>..............[[[[[[...((((....))))....{{{{]]]]]].....}}}}


>46059
     1  GGACTGAGGGGCCAGCCGCGGGCCCCGGGACAAGCTTACGCGGGGGTCGGCTTCGTTCCAGCCAACAAAAACAACCCATTTCAAAGCTTACCAGAGCCACCCCAGGGAGTGCAGGACTGG  120
-48.10  .......[[[[[[..{{{{{]]]]]]..<<<.......}}}}}..>>>[[[[..{{{..]]]]......}}}....[[[[[[...((((....))))....{{{{]]]]]].....}}}}


>46060
     1  GGACTGAGGGGCCAGCCGCGGGCCCCGGGACAAGCTTACGCGGGGGTCGGCTTCGTTCCAGCCAACAAAAACAACCCATTTCAAAGCTTACCAGAGCCACCCCAGGGAGTGCAGGACTGG  120
-48.10  .......[[[[[[..{{{{{]]]]]]..<<<.......}}}}}..>>>[[[[..{{{..]]]]......}}}....[[[[[[...((((....))))....{{{{]]]]]].....}}}}


>46061
     1  GGACTGAGGGGCCAGCGGCGGGCCCGGGAACAAGCTTACGCCGAGGTCAGCTTGGTTCCAGCCAACAAAAACAACCCATTTCAAAGCTTACCAGAGCCACCCCAGGAAGTGCAGGACTGG  120
-46.60  ........[[[[[..{{{{{]]]]].....<<<<<<..}}}}}.....>>>>>>......................[[[[[[...((((....))))....{{{{]]]]]].....}}}}


>46062
     1  GGACTGAGGGGCCAGCCGCGGGCCCGCCGACAAGCTTACGCGGGGGTCGGCTTCGTTCCAGCCAACAAAAACAACCCATTTCAAAGCTTACCAGAGCCACCCCAGGGAGTGCAGGACTGG  120
-44.50  ........[[[[[..{{{{{]]]]]...<<<.......}}}}}..>>>[[[[..{{{..]]]]......}}}....[[[[[[...((((....))))....{{{{]]]]]].....}}}}


>46063
     1  GGACTGAGGGGCCAGCGGCGGGCCCCTCCACAAGCTTACGCTGCGGTCAGCTTGGTTCCAGCCAACAAAAACAACCCATTTCAAAGCTTACCAGAGCCACCCCAGGAAGTGCAGGACTGG  120
-54.70  .....[[[[[[[[.{{{{{{]]]]]]]]..<<<<<<..}}}}}}....>>>>>>......................[[[[[[...((((....))))....{{{{]]]]]].....}}}}


>46064
     1  GGACTGAGGGGCCAGAAACGGGTTCCTCTACAAGCTTACGTTTCGGTCAGCTTGGTTCCAGCCAACAAAAACAACCCATTTCAAAGCTTACCAGAGCCACCCCAGGAAGTGCAGGACTGG  120
-45.50  .....[[[[[[[[.{{{{{{]]]]]]]]..<<<<<<..}}}}}}....>>>>>>......................[[[[[[...((((....))))....{{{{]]]]]].....}}}}


>46065
     1  GGACTGAGGGGCCAGCGCCGGGCCCCTCCACAAGCTTACGGCGCGGTCGGCTTGGTTCCAGCCAACAAAAACAACCCATTTCAAAGCTTACCAGAGCCACCCCAGGGAGTGCAGGACTGG  120
-56.40  .....[[[[[[[[.{{{{{{]]]]]]]]..<<<<<<..}}}}}}....>>>>>>......................[[[[[[...((((....))))....{{{{]]]]]].....}}}}


>46066
     1  GGACTGAGGGGCCAGCGGCAGGCCCCTCTACAAGCTTATGCCGCGGTCAGCTTGGTTCCAGCCAACAAAAACAACCCATTTCAAAGCTTACCAGAGCCACCCCAGGAAGTGCAGGACTGG  120
-55.20  .....[[[[[[[[.{{{{{{]]]]]]]]..<<<<<<..}}}}}}....>>>>>>......................[[[[[[...((((....))))....{{{{]]]]]].....}}}}


>46067
     1  GGACTGAGGGGCCAGGAGCCGGGGCCCCCACAAGCTTACCGGCTGGTCGGCTTCGTTCCAGCCAACAAAAACAACCCATTTCAAAGCTTACCAGAGCCACCCCAGGAAGTGCAGGACTGG  120
-53.70  .......[[[[[[.{{{{{{{{]]]]]]............<<<<<<}}}}}}}}...>>>>>>.............[[[[[[...((((....))))....{{{{]]]]]].....}}}}


>46068
     1  GGACTGAGGGGCCAGAGGCGGAGGCCCCAACAAGCTTATTCGCTGGTCAGCTTCGTTCCAGCCAACAAAAACAACCCATTTCAAAGCTTACCAGAGCCACCCCAGGAAGTGCAGGACTGG  120
-44.60  .......[[[[[[.{{{{{...]]]]]].............<<<<<...}}}}}...>>>>>..............[[[[[[...((((....))))....{{{{]]]]]].....}}}}


>46069
     1  GGACTGAGGGGCCAGAAGCCGGGGCCCCGACAAGCTTATCGGCTGGTCAGCTTCGTTCCAGCCAACAAAAACAACCCATTTCAAAGCTTACCAGAGCCACCCCAGGAAGTGCAGGACTGG  120
-48.00  .......[[[[[[.{{{{{...]]]]]]............<<<<<<...}}}}}...>>>>>>.............[[[[[[...((((....))))....{{{{]]]]]].....}}}}


>46070
     1  GGACTGAGGGGCCAGGCGCCGGGGCCCCGACAAGCTTACCGGCGGGTCGGCTTCGTTCCAGCCAACAAAAACAACCCATTTCAAAGCTTACCAGAGCCACCCCAGGGAGTGCAGGACTGG  120
-49.30  .......[[[[[[...{{{{{{]]]]]]...<<<<<..}}}}}}....>>>>>.......................[[[[[[...((((....))))....{{{{]]]]]].....}}}}


>46071
     1  GGACTGAGGGGCCAGCGACGGGCCCCCCTACAAGCTTACGTTGCGGTCAGCTTCGTTCCAGCCAACAAAAACAACCCATTTCAAAGCTTACCAGAGCCACCCCAGATAGTACAGGACTGG  120
-38.80  .......[[[[[[.{{{{{{]]]]]].....<<<<<..}}}}}}....>>>>>................................[[[[.{{.]]]]....<<<<........}}.>>>>


>46072
     1  GGACTGAGGGGCCAGTCATGGGCCCCCCCACAAGCTTACATGACGGTCAGCTTCGTTCCAGCCAACAAAAACAACCCATTTCAAAGCTTACCAGAGACACCCCAGATAGTACAGGACTGG  120
-35.80  .......[[[[[[.{{{{{{]]]]]].....<<<<<..}}}}}}....>>>>>.........................[[[[........{{.]]]]....<<<<........}}.>>>>


>46073
     1  GGACTGAGGGGCCAGCGCGGGGCCCCGCCACAAGCTTACCGCGCGGTCAGCTTGGTTCCAGCCAACAAAAACAACCCATTTCAAAGCTTACCAGAGACACCCCAGCAAGTACAGGACTGG  120
-45.70  .......[[[[[[.{{{{{{]]]]]]....<<<<<<..}}}}}}....>>>>>>........................[[[[...{{{{....]]]]....<<<<.}}}}......>>>>


>46074
     1  GGACTGAGGGGCCAGCGCGGGGTCCCAACACAAGCTTACCGCGCGGTCGGCTTGGTTCCAGCCAACAAAAACAACCCATTTCAAAGCTTACCAGAGACACCCCAGATAGTACAGGACTGG  120
-42.80  .......[[[[[[.{{{{{{]]]]]]....<<<<<<..}}}}}}....>>>>>>........................[[[[........{{.]]]]....<<<<........}}.>>>>


>46075
     1  GGACTGAGGGGCCAGGACACGACTTATTCACAAGCTTATCGTCAGGTCAGCTTTGTTCCAGCCAACAAAAACAACCCATTTCAAAGCTTACCAGAGCCACCCCAGGAAGTGCAGGACTGG  120
-31.30  ...[[[...{{{]]].................((((.(((....))).)))).<<<<...}}}......>>>>...[[[[[[...((((....))))....{{{{]]]]]].....}}}}


>46076
     1  GGACTGAGGGGCCAGCCCCGCGCCCCCCCACAAGCTTACGGGGAGGTCGGCTTCGTTCCAGCCAACAAAAACAACCCATTTCAAAGCTTACCAGAGCCACCCCAGGGAGTGCAGGACTGG  120
-42.60  ...[[[.{{{{{]]]......}}}}}[[[........{{{]]].....<<<<.}}}...>>>>.............[[[[[[...((((....))))....{{{{]]]]]].....}}}}


>46077
     1  GGACTGAGGGGCCAGCCCGCGGCCCCCCGACAAGCTTACCGGGCGGTCAGCTTCGTTCCAGCCAACAAAAACAACCCATTTCAAAGCTTACCAGAGCCACCCCAGGGAGTGCAGGACTGG  120
-45.50  .......[[[[[[.{{{{{.]]]]]].....<<<<<...}}}}}....>>>>>.......................[[[[[[...((((....))))....{{{{]]]]]].....}}}}


>46078
     1  GGACTGAGGGGCCAGGCCGCGGCCCCCCGACAAGCTTACGGGCCGGTCGGCTTCGTTCCAGCCAACAAAAACAACCCATTTCAAAGCTTACCAGAGCCACCCCAGGGAGTGCAGGACTGG  120
-43.00  .......[[[[[[.{{{...]]]]]](((((..(((....)))..)))))..........}}}.............[[[[[[...((((....))))....{{{{]]]]]].....}}}}


>46079
     1  GGACTGAGGGGCCAGCAGTGGCTTCACAGACAAGCTTATGTTGCGGTCAGCTTGGTTCCAGCCAACAAAAACAACCCATTTCAAAGCTTACCAGAGCCACCCCAGGAAGTGCAGGACTGG  120
-39.40  .[[[[[.(((((((....))))))).............{{{{{]]]]].....<<<<.....}}}}}.....>>>>[[[[[[...((((....))))....{{{{]]]]]].....}}}}


>46080
     1  GGACTGAGGGGCCAGGCGTGGACCCAGGAACAAGCTTACGCGCCGGTCGGTTTCGTTCCAGCCAACAAAAACAACCCATTTCAAAGCTTACCAGAGCCACCCCAGGAAGTGCAGGACTGG  120
-41.10  ...[[[..{{{.]]]...<<<.}}}.((((((((((.((......)).))))).)))))..>>>............[[[[[[...((((....))))....{{{{]]]]]].....}}}}


>46081
     1  GGACTGAGGGGCCAGCCGCGGTCCCCTCGACAAGCTTACGCGGCGGTCAGCTTGGTTCCAGCCAACAAAAACAACCCATTTCAAAGCTTACCAGAGCCACCCCAGGAAGTGCAGGACTGG  120
-49.30  .....[[[[[[...{{{{{{..]]]]]]..<<<<<<..}}}}}}....>>>>>>......................[[[[[[...((((....))))....{{{{]]]]]].....}}}}


>46082
     1  GGACTGAGGGGCCAGCGCCGCCCCCCGGAACAAGCTTACGGCGCGGTCAGCTTCGTTCCAGCCAACAAAAACAACCCATTTCAAAGCTTACCAGAGCCACCCCAGGAAGTGCAGGACTGG  120
-43.70  .......[[[[[..{{{{{]]]]]..<<<<<........}}}}}..........>>>>>.................[[[[[[...((((....))))....{{{{]]]]]].....}}}}


>46083
     1  GGACTGAGGGGCCAGCGGTCCCCGACCCTACAAGCTTATGGGTCCGTCAGGCTTGTTCCAGCCAACAAAAACAACCCATTTCAAAGCTTACCAGAGCCACCCCAGGAAGTGCAGGACTGG  120
-42.40  ...[[[.{{{{{]]]..}}}}}.[[[[[.{{{{{{{{..]]]]]....}}}}}}}}....................[[[[[[...((((....))))....{{{{]]]]]].....}}}}


>46084
     1  GGACTGAGGGGCCAGGGGCCCCACGCCGCACAAGCTTACCGGCGCGTCAGGCTTGTTCCAGCCAACAAAAACAACCCATTTCAAAGCTTACCAGAGCCACCCCAGGAAGTGCAGGACTGG  120
-46.90  ...[[[.{{{{{]]]..}}}}}.[[[[[.{{{{{{{{..]]]]]....}}}}}}}}....................[[[[[[...((((....))))....{{{{]]]]]].....}}}}


>46085
     1  GGACTGAGGGGCCAGTGGCCCCAGCACCTACAAGCTTATGGTGCAGTCAGGTTTGTTCCAGCCAACAAAAACAACCCATTTCAAAGCTTACCAGAGCCACCCCAGGAAGTGCAGGACTGG  120
-43.90  ...[[[.{{{{{]]]..}}}}}.[[[[[.{{{{{{{{..]]]]]....}}}}}}}}....................[[[[[[...((((....))))....{{{{]]]]]].....}}}}


>46086
     1  GGACTGAGGGGCCAGCGGCCCCCGCCGCCACAAGCTTACGCGGCCGTCGGGCTTGTTCCAGCCAACAAAAACAACCCATTTCAAAGCTTACCAGAGCCACCCCAGGGAGTGCAGGACTGG  120
-45.80  ...[[[.{{{{{]]]..}}}}}.[[[[[.{{{{{{{{..]]]]]....}}}}}}}}....................[[[[[[...((((....))))....{{{{]]]]]].....}}}}


>46087
     1  GGACTGAGGGGCCAGCGGCCCCGGGCCCGACAAGCTTACGGGGCTGTCTCGGGCGTTCCAGCCAACAAAAACAACCCATTTCAAAGCTTACCAGAGCCACCCCAGGGAGTGCAGGACTGG  120
-50.40  ........[[[[[.{{{{{{{{{]]]]]..........}}}}}}}}}....(((......))).............[[[[[[...((((....))))....{{{{]]]]]].....}}}}


>46088
     1  GGACTGAGGGGCCAGGGGCCCCGGGCGCCACAAGCTTACCGGGCTGTCTGGCGCGTTCCAGCCAACAAAAACAACCCATTTCAAAGCTTACCAGAGCCACCCCAGGGAGTGCAGGACTGG  120
-50.00  ....[[.((((((...))))))..{{{{{{]].........<<<<<..}}}}}}....>>>>>.............[[[[[[...((((....))))....{{{{]]]]]].....}}}}


>46089
     1  GGACTGAGGGGCCAGGGGTCCCGGGACGCACAAGCTTATCGGGCTGTCTGCGTCGTTCCAGCCAACAAAAACAACCCATTTCAAAGCTTACCAGAGCCACCCCAGGGAGTGCAGGACTGG  120
-45.20  ....[[.((((((...))))))..{{{{{{]].........<<<<<..}}}}}}....>>>>>.............[[[[[[...((((....))))....{{{{]]]]]].....}}}}


>46090
     1  GGACTGAGGGGCCAGGGGCCCCGATGCGTACAAGCTTACCAGGCTGTCTGCGCGGTTCCAGCCAACAAAAACAACCCATTTCAAAGCTTACCAGAGCCACCCCAGGAAGTGCAGGACTGG  120
-46.40  .......[[[[[[.{{]]]]]]...((......))...}}.[[[[[.{{{{{{.....]]]]]......................((((....))))....<<<<...}}}}}}..>>>>


>46091
     1  GGAGTTTACTCCCCCCTCCCAGCTTTTATACTCCGGCTCCTCTCGCCGCGGGGCTCTATGGCTCCCGGCGATTGGTTGCTTGCAGGTGTTGTTTCACTTGCTCTCTTGCTCTGTCGTTCT  120
-43.00  [[[[[..............{{{.......]]]]].((.((..((((((.((((((....))))))))))))..))..))..(((((((......)))))))......<<.}}}..>>...


>46092
     1  GGAGTTTACTCCCCCCTCCCAGCTTTTATACTCAAACTTCTCTCGCCGCGGGGCTCTATGGCTCCAGGCGATTGGTTGGTTGCAGGTGTTGTTTCACTTGCTCTCTTGCTCTGTCGTTCT  120
-38.20  [[[[[[[...........{{{{{{.........]]]]]]]..(((((..((((((....)))))).)))))..}}}}}}..(((((((......)))))))...................


>46093
     1  GGAGTTTACTCCCCCCTCCCAGCTTTTATACTCGGACTCTTCTCGCCGCGGGGCTCTATGGCTCCAGGCGATTGGTTGGTTGCAGGTGTTGTTTCACTTGCTCTCTTGCTCTGTCGTTCT  120
-40.10  ((((....))))......[[[[[[........{{{{......(((((..((((((....)))))).)))))..]]]]]]..(((((((......)))))))........}}}}.......


>46094
     1  GGAGTTTACTCCCCCCTCCCAGCTTTTATACTCCGGCTCCTCTCGCCGCGGGGCTCTATGGCTCCCGGCGATTGGTTGCTTGCAGGTGTTGTTTCACTTGCTCTCTTGCTCTGTCGTTCT  120
-43.00  [[[[[..............{{{.......]]]]].((.((..((((((.((((((....))))))))))))..))..))..(((((((......)))))))......<<.}}}..>>...


>46095
     1  GGAGTTTACTCCCCCCTCCCAGCTTTTATACTCGGGCTCCTCTCGCCGCGGGGCTCTATGGCTCCCGGCGATTGGTTGGTTGCAGGTGTTGTTTCACTTGCTCTCTTGCTCTGTCGTTCT  120
-46.70  [[[[.......{{{.]]]]..<<..........}}}..((..((((((.((((((....))))))))))))..))..((..(((((((......))))))).))...>>...........


>46096
     1  GGAGTTTACTCCCCCCTCCCAGCTTTTATACTCGGGCTCCTCTCGCCGCGGGGCTCTATGGCTCCCGGCGATTGGTTGGTTGCAGGTGTTGTTTCACTTGCTCTCTTGCTCTGTCGTTCT  120
-46.70  [[[[.......{{{.]]]]..<<..........}}}..((..((((((.((((((....))))))))))))..))..((..(((((((......))))))).))...>>...........


>46097
     1  GGAGTTTACTCCCCCCTCCCAGCTTTTATACTCGGGCTCCTCTCGCCGCGGGGCTCTATGGCTCCCGGCGATTGGTTGGTTGCAGGTGTTGTTTCACTTGCTCTCTTGCTCTGTCGTTCT  120
-46.70  [[[[.......{{{.]]]]..<<..........}}}..((..((((((.((((((....))))))))))))..))..((..(((((((......))))))).))...>>...........


>46098
     1  GGAGTTTACTCCCCCCTCCCAGCTTTTATACTCGGGCTCCTCTCGCCGCGGGGCTCTATGGCTCCCGGCGATTGGTTGGTTGCAGGTGTTGTTTCACTTGCTCTCTTGCTCTGTCGTTCT  120
-46.70  [[[[.......{{{.]]]]..<<..........}}}..((..((((((.((((((....))))))))))))..))..((..(((((((......))))))).))...>>...........


>46099
     1  GGAGTTTACTCCCCCCTCCCAGCTTTTATACTCGGGCTCCTCTCGCCGCGGGGCTCTATGGCTCCCGGCGATTGGTTGGTTGCAGGTGTTGTTTCACTTGCTCTCTTGCTCTGTCGTTCT  120
-46.70  [[[[.......{{{.]]]]..<<..........}}}..((..((((((.((((((....))))))))))))..))..((..(((((((......))))))).))...>>...........


>46100
     1  GGAGTTTACTCCCCCCTCCCAGCTTTTATACTCGGGCTCCTCTCGCCGCGGGGCTCTATGGCTCCCGGCGATTGGTTGGTTGCAGGTGTTGTTTCACTTGCTCTCTTGCTCTGTCGTTCT  120
-46.70  [[[[.......{{{.]]]]..<<..........}}}..((..((((((.((((((....))))))))))))..))..((..(((((((......))))))).))...>>...........


>46101
     1  GGAGTTTACTCCCCCCTCCCAGCTTTTATACTCGGGCTCCTCTCGCCGCGGGGCTCTATGGCTCCCGGCGATTGGTTGGTTGCAGGTGTTGTTTCACTTGCTCTCTTGCTCTGTCGTTCT  120
-46.70  [[[[.......{{{.]]]]..<<..........}}}..((..((((((.((((((....))))))))))))..))..((..(((((((......))))))).))...>>...........


>46102
     1  GGAGTTTACTCCCCCCTCCCAGCTTTTATACTCGGACTTCTCTCGCCGCGGGGCTCTATGGCTCCCGGCGATTGGTTGGTTGCAGGTGTTGTTTCACTTGCTCTCTTGCTCTGTCGTTCT  120
-43.10  ((((....))))......[[[[[[........{{{{......((((((.((((((....))))))))))))..]]]]]]..(((((((......)))))))........}}}}.......


>46103
     1  GGAGTTTACTCCCCCCTCCCAGCTTTTATACTCCCCCTCCTCTCGCCGCGGGGCTCTATCGCTCCCGGCGATTGGTTCCTTGCAGGTGTTGTTTCACTTGCTCTCTTGCTCTGTCGTTCT  120
-39.60  [[[[[..............{{{.......]]]]]....((..((((((.(((((......)))))))))))..))......(((((((......)))))))......<<.}}}..>>...


>46104
     1  GGAGTTTACTCCCCCCTCCCAGCTTTTATACTCCCCCTCCTCTCGCCGCGGGGCTCTATCGCTCCCGGCGATTGGTTCCTTGCAGGTGTTGTTTCACTTGCTCTCTTGCTCTGTCGTTCT  120
-39.60  [[[[[..............{{{.......]]]]]....((..((((((.(((((......)))))))))))..))......(((((((......)))))))......<<.}}}..>>...


>46105
     1  GGAGTTTACTCCCCCCTCCCAGCTTTTATACTCCCCCTCCTCTCGCCGCGGGGCTCTATCGCTCCGGGCGATTGGTTCCTTGCAGGTGTTGTTTCACTTGCTCTCTTGCTCTGTCGTTCT  120
-39.60  [[[[[..............{{{.......]]]]]....((..(((((.((((((......)))))))))))..))......(((((((......)))))))......<<.}}}..>>...


>46106
     1  GGAGTTTACTCCCCCCTCCCAGCTTTTATACTCCCCCTCCTCTCGCCGCGGGGCTCTATCGCTCCCGGCGATTGGTTCGTTGCAGGTGTTGTTTCACTTGCTCTCTTGCTCTGTCGTTCT  120
-40.60  [[[[[...............{{{......]]]]]....((..((((((.(((((......)))))))))))..))..<<..(((((((......)))))))......}}}....>>....


>46107
     1  GGAGTTTACTCCCCCCTCCCAGCTTTTATACTCCCCCCCCTCTCGCCGCGGGGCTCTATCGCTCCCCGCGATTGGTCCGTTGCAGGTGTTGTTTCACTTGGTCTCTTGCTCTGTCGTTCT  120
-31.00  [[[[[...............{{{......]]]]]....((..(((.((.(((((......))))).)))))..))..<<...((((((......)))))).......}}}....>>....


>46108
     1  GGAGTTTACTCCCCCCTCCCAGCTTTTATACTCCCCCCCCTCTCGCCGCGGGGCTCTATCGCTCCCCGCGATTGGTCCGTTGCAGGTGTTGTTTCACTTGGTCTCTTGCTCTGTCGTTCT  120
-31.00  [[[[[...............{{{......]]]]]....((..(((.((.(((((......))))).)))))..))..<<...((((((......)))))).......}}}....>>....


>46109
     1  GGAGTTTACTCCCCCCTCCCAGCTTTTATACTCCCCCCCCTCTCGCCGCGGGGCTCTATCGCTCCCCGCGATTGGTCCGTTGCAGGTGTTGTTTCACTTGGTCTCTTGCTCTGTCGTTCT  120
-31.00  [[[[[...............{{{......]]]]]....((..(((.((.(((((......))))).)))))..))..<<...((((((......)))))).......}}}....>>....


>46110
     1  GGAGTTTACTCCCCCCTCCCAGCTTTTATACTCCCCCCCCTCTCGCCGCGGGGCTCTATCGCTCCCCGCGATTGGTCCGTTGCAGGTGTTGTTTCACTTGGTCTCTTGCTCTGTCGTTCT  120
-31.00  [[[[[...............{{{......]]]]]....((..(((.((.(((((......))))).)))))..))..<<...((((((......)))))).......}}}....>>....


>46111
     1  GGAGTTTACTCCCCCCTCCCAGCTTTTATACTCCGGCTCGTCTCGCCGCGGGGCTCTATGGCTCCGGGCGATTGGTTGCTTGCAGGTGTTGTTTCACTTGCTCTCTTGCTCTGTCGTTCT  120
-42.30  [[[[........{{.]]]]..............<<<<.....(((((.(((((((....))))))))))))..}}..((..(((((((......)))))))......))...>>>>....


>46112
     1  GGAGTTTACTCCCCCCTCCCAGCTTTTATACTCGGACTCGTCTCGCCGCGGGGCTCTATGGCTCCAGGCGATTGGTTGGTTGCAGGTGTTGTTTCACTTGCTCTCTTGCTCTGTCGTTCT  120
-40.40  ((((....))))..[[..{{{{{{.........]]...<<..(((((..((((((....)))))).)))))..}}}}}}..(((((((......))))))).............>>....


>46113
     1  GGAGTTTACTCCCCCCTCCCAGCTTTTATACTCCGGCTCGTCTCGCCGCGGGGCTCTATGGCTCCCGGCGATTGGTTGCTTGCAGGTGTTGTTTCACTTGCTCTCTTGCTCTGTCGTTCT  120
-42.30  [[[[........{{.]]]]..............<<<<.....((((((.((((((....))))))))))))..}}..((..(((((((......)))))))......))...>>>>....


>46114
     1  GGAGTTTACTCCCCCCTCCCAGCTTTTATACTCCGGCTCGTCTCGCCGCGGGGCTCTATGGCTCCCGGCGATTGGTTGCTTGCAGGTGTTGTTTCACTTGCTCTCTTGCTCTGTCGTTCT  120
-42.30  [[[[........{{.]]]]..............<<<<.....((((((.((((((....))))))))))))..}}..((..(((((((......)))))))......))...>>>>....


>46115
     1  GGAGTTTACTCCCCCCTCCCAGCTTTTATACTCGGACTCGTCTCGCCGCGGGGCTCTATGGCTCCAGGCGATTGGTTGGTTGCAGGTGTTGTTTCACTTGCTCTCTTGCTCTGTCGTTCT  120
-40.40  ((((....))))..[[..{{{{{{.........]]...<<..(((((..((((((....)))))).)))))..}}}}}}..(((((((......))))))).............>>....


>46116
     1  GGAGTTTACTCCCCCCTCCCAGCTTTTATACTCGGGCTCGTCTCGCCGCGGGGCTCTATGGCTCCGGGCGATTGGTTGCTTGCAGGTGTTGTTTCACTTGCTCTCTTGCTCTGTCGTTCT  120
-42.40  [[[[.......{{{.]]]]..<<..........}}}......(((((.(((((((....))))))))))))..(((.....(((((((......)))))))......)))..>>......


>46117
     1  GGAGTTTACTCCCCCCTCCCAGCTTTTATACTCGGGCTCGTCTCGCCGCGGGGCTCTATGGCTCCGGGCGATTGGTTGCTTGCAGGTGTTGTTTCACTTGCTCTCTTGCTCTGTCGTTCT  120
-42.40  [[[[.......{{{.]]]]..<<..........}}}......(((((.(((((((....))))))))))))..(((.....(((((((......)))))))......)))..>>......


>46118
     1  GGAGTTTACTCCCCGCTCCCAGCTTTTATACTCGGACTCGTCTCGCCGCGGGGCTCTATGGCTCCCGGCGATTGGTTGCTTGCAGGTGTTGTTTCACTTGCTCTCTTGCTCTGTCGTTCT  120
-41.20  ((((....))))[[[....{{{{{........]]]...<<..((((((.((((((....))))))))))))..}}}}}...(((((((......))))))).............>>....


>46119
     1  GGAGTTTACTCCCCCCTCCCAGCTTTTATACGTGGGCTCCTCTCGCCGCGGGGCTCTATGGCTCCCGGCGATTGGTTGGTTGCAGGTGTTGTTTCACTTGCTCTCTTGCTCTGTCGTTCT  120
-47.70  [[[[[[[[[.........{{{{{{.......]]]]]]]]]..((((((.((((((....))))))))))))..}}}}}}..(((((((......)))))))...................


>46120
     1  GGAGTTTACTCCCCCCTCCCAGCTTTTATACGTGGGCTCCTCTCGCCGCGGGGCTCTATGGCTCCCGGCGATTGGTTGGTTGCAGGTGTTGTTTTACTTGTTCTCTTGCTCTGTCGTTCT  120
-44.50  [[[[[[[[[.........{{{{{{.......]]]]]]]]]..((((((.((((((....))))))))))))..}}}}}}..(((((((......)))))))...................


>46121
     1  GGAGTTTACTCCCCCGTCCCAGCTTTTATACGTGGGCTCCTCTCGCCGCGGGGCTCTATGGCTCCCGGCGATTGGTTGGTTGCAGGTGTTGTTTCACTTGCTCTCTTGCTCTGTCGTTCT  120
-47.70  [[[[[[[[[.........{{{{{{.......]]]]]]]]]..((((((.((((((....))))))))))))..}}}}}}..(((((((......)))))))...................


>46122
     1  GGAGTTTACTCCCCCGTCCCAGCTTTTATACGTGGGCTCCTCTCGCCGCGGGGCTCTATGGCTCCCGGCGATTGGTTGGTTGCAGGTGTTGTTTCACTTGCTCTCTTGCTCTGTCGTTCT  120
-47.70  [[[[[[[[[.........{{{{{{.......]]]]]]]]]..((((((.((((((....))))))))))))..}}}}}}..(((((((......)))))))...................


>46123
     1  GGAGTTTACTCCCCCATCCCAGCTTTTATACCCCCCCTTCTCTCGCCGCGGGGCTCTATCGCTCCTTGCGATTGGTTGGTTGCAGGTGTTGTTTCACTTGCTCTCTTGCTCTGTCGTTCT  120
-34.60  ((((....))))......[[[[[[.......................{{{{{{{...(((((.....))))).]]]]]]..(((((((......)))))))......}}}}}}}......


>46124
     1  GGAGTTTACTCCCCCCTCCCAGCTTTTATACGCCCCCTCCTCTCGCCGCGGGGCTCTATCGCTCCCCGCGATTGGTTCGTTGCAGGTGTTGTTTCACTTGCTCTCTTGCTCTGTCGTTCT  120
-33.90  [[[[........{{.]]]]..((........))..............<<<<<<<...(((((.....))))).}}......(((((((......)))))))......>>>>>>>......


>46125
     1  GGAGTTTACTCCCCCCTCCCAGCTTTTATACCCCCCCTCTTCTCGCCGCGGGGCTCTATCGCTCCACGCGATTGGTTGGTTGCAGGTGTTGTTTTACTTGCTCTCTTGCTCTGTCGTTCT  120
-32.80  [[[[..............{{{{{{............]]]].......<<<<<<<...(((((.....))))).}}}}}}..(((((((......)))))))......>>>>>>>......


>46126
     1  GGAGTTTACTCCCCCCTCCCAGCTTTTATACCCCGGGTCCTCTCGCCGCGGGGCTCTATCGCTCCGCGCGATTGGTTGGTTGCAGGTGTTGTTTCACTTGCTCTCTTGCTCTGTCGTTCT  120
-45.70  [[[[.......{{{.]]]]..........<<<..}}}.((..((((.(((((((......)))))))))))..))..>>>.(((((((......)))))))...................


>46127
     1  GGAGTTTACTCCCGGTTCCCAGCTTTTATACTCCCGCTCCTCTCGCCGCGGGGCTCTATGGCTCCCGGCGATTGGTTGCTTGCAGGTGTTGTTTCACTTGCTCTCTTGCTCTGTCGTTCT  120
-42.80  [[[[[..(((...)))...{{{.......]]]]].((.((..((((((.((((((....))))))))))))..))..))..(((((((......)))))))......<<.}}}..>>...


>46128
     1  GGAGTTTACTCCCGGTTCCCAGCTTTTATACTCCCGCTCCTCTCGCCGCGGGGCTCTATGGCTCCCGGCGATTGGTTGCTTGCAGGTGTTGTTTCACTTGCTCTCTTGCTCTGTCGTTCT  120
-42.80  [[[[[..(((...)))...{{{.......]]]]].((.((..((((((.((((((....))))))))))))..))..))..(((((((......)))))))......<<.}}}..>>...


>46129
     1  GGAGTTTACTCCCAGTTCCCAGCTTTTATACTCTCGTTCTTCTCGCCGCGGGGCTCTATGGCTCCAGGCGATTGGTTGTTTGCAGGTGTTGTTTCACTTGCTCTCTTGCTCTGTCGTTCT  120
-35.50  ((((....)))).[[[...{{{{{.....]]]..<<......(((((..((((((....)))))).)))))..}}}}}...(((((((......))))))).............>>....


>46130
     1  GGAGTTTACTCCCGGTTCCCAGCTTTTATACTCGTACTCTTCTCGCCGCGGGGCTCTATGGCTCCAGGCGATTGGTTGTTTGCAGGTGTTGTTTCACTTGCTCTCTTGCTCTGTCGTTCT  120
-34.40  [[[[[..(((...)))...{{{{{...........]]]]]..(((((..((((((....)))))).)))))..}}}}}...(((((((......)))))))...................


>46131
     1  GGAGTTTACTCCCCCCTCCCAGCTTTTATACTCCGGCTCCTCTCGCCGCGGGGCTCTATGGCTCCCGGCGATTGGTTGCTTGCAGGTGTTGTTTCACTTGCTCTCTTGCTCTGTCGTTCT  120
-43.00  [[[[[..............{{{.......]]]]].((.((..((((((.((((((....))))))))))))..))..))..(((((((......)))))))......<<.}}}..>>...


>46132
     1  GGAGTTTACTCCCCCCTCCCAGCTTTTATACTCAAACTTCTCTCGCCGCGGGGCTCTATGGCTCCAGGCGATTGGTTGGTTGCAGGTGTTGTTTCACTTGCTCTCTTGCTCTGTCGTTCT  120
-38.20  [[[[[[[...........{{{{{{.........]]]]]]]..(((((..((((((....)))))).)))))..}}}}}}..(((((((......)))))))...................


>46133
     1  GGAGTTTACTCCCCCCTCCCAGCTTTTATACTCGGACTCTTCTCGCCGCGGGGCTCTATGGCTCCAGGCGATTGGTTGGTTGCAGGTGTTGTTTCACTTGCTCTCTTGCTCTGTCGTTCT  120
-40.10  ((((....))))......[[[[[[........{{{{......(((((..((((((....)))))).)))))..]]]]]]..(((((((......)))))))........}}}}.......


>46134
     1  GGAGTTTACTCCCCCCTCCCAGCTTTTATACTCCGGCTCCTCTCGCCGCGGGGCTCTATGGCTCCCGGCGATTGGTTGCTTGCAGGTGTTGTTTCACTTGCTCTCTTGCTCTGTCGTTCT  120
-43.00  [[[[[..............{{{.......]]]]].((.((..((((((.((((((....))))))))))))..))..))..(((((((......)))))))......<<.}}}..>>...


>46135
     1  GGAGTTTACTCCCCCCTCCCAGCTTTTATACTCGGGCTCCTCTCGCCGCGGGGCTCTATGGCTCCCGGCGATTGGTTGGTTGCAGGTGTTGTTTCACTTGCTCTCTTGCTCTGTCGTTCT  120
-46.70  [[[[.......{{{.]]]]..<<..........}}}..((..((((((.((((((....))))))))))))..))..((..(((((((......))))))).))...>>...........


>46136
     1  GGAGTTTACTCCCCCCTCCCAGCTTTTATACTCGGGCTCCTCTCGCCGCGGGGCTCTATGGCTCCCGGCGATTGGTTGGTTGCAGGTGTTGTTTCACTTGCTCTCTTGCTCTGTCGTTCT  120
-46.70  [[[[.......{{{.]]]]..<<..........}}}..((..((((((.((((((....))))))))))))..))..((..(((((((......))))))).))...>>...........


>46137
     1  GGAGTTTACTCCCCCCTCCCAGCTTTTATACTCGGGCTCCTCTCGCCGCGGGGCTCTATGGCTCCCGGCGATTGGTTGGTTGCAGGTGTTGTTTCACTTGCTCTCTTGCTCTGTCGTTCT  120
-46.70  [[[[.......{{{.]]]]..<<..........}}}..((..((((((.((((((....))))))))))))..))..((..(((((((......))))))).))...>>...........


>46138
     1  GGAGTTTACTCCCCCCTCCCAGCTTTTATACTCGGGCTCCTCTCGCCGCGGGGCTCTATGGCTCCCGGCGATTGGTTGGTTGCAGGTGTTGTTTCACTTGCTCTCTTGCTCTGTCGTTCT  120
-46.70  [[[[.......{{{.]]]]..<<..........}}}..((..((((((.((((((....))))))))))))..))..((..(((((((......))))))).))...>>...........


>46139
     1  GGAGTTTACTCCCCCCTCCCAGCTTTTATACTCGGGCTCCTCTCGCCGCGGGGCTCTATGGCTCCCGGCGATTGGTTGGTTGCAGGTGTTGTTTCACTTGCTCTCTTGCTCTGTCGTTCT  120
-46.70  [[[[.......{{{.]]]]..<<..........}}}..((..((((((.((((((....))))))))))))..))..((..(((((((......))))))).))...>>...........


>46140
     1  GGAGTTTACTCCCCCCTCCCAGCTTTTATACTCGGGCTCCTCTCGCCGCGGGGCTCTATGGCTCCCGGCGATTGGTTGGTTGCAGGTGTTGTTTCACTTGCTCTCTTGCTCTGTCGTTCT  120
-46.70  [[[[.......{{{.]]]]..<<..........}}}..((..((((((.((((((....))))))))))))..))..((..(((((((......))))))).))...>>...........


>46141
     1  GGAGTTTACTCCCCCCTCCCAGCTTTTATACTCGGGCTCCTCTCGCCGCGGGGCTCTATGGCTCCCGGCGATTGGTTGGTTGCAGGTGTTGTTTCACTTGCTCTCTTGCTCTGTCGTTCT  120
-46.70  [[[[.......{{{.]]]]..<<..........}}}..((..((((((.((((((....))))))))))))..))..((..(((((((......))))))).))...>>...........


>46142
     1  GGAGTTTACTCCCCCCTCCCAGCTTTTATACTCGGACTTCTCTCGCCGCGGGGCTCTATGGCTCCCGGCGATTGGTTGGTTGCAGGTGTTGTTTCACTTGCTCTCTTGCTCTGTCGTTCT  120
-43.10  ((((....))))......[[[[[[........{{{{......((((((.((((((....))))))))))))..]]]]]]..(((((((......)))))))........}}}}.......


>46143
     1  GGAGTTTACTCCCCCCTCCCAGCTTTTATACTCCCCCTCCTCTCGCCGCGGGGCTCTATCGCTCCCGGCGATTGGTTCCTTGCAGGTGTTGTTTCACTTGCTCTCTTGCTCTGTCGTTCT  120
-39.60  [[[[[..............{{{.......]]]]]....((..((((((.(((((......)))))))))))..))......(((((((......)))))))......<<.}}}..>>...


>46144
     1  GGAGTTTACTCCCCCCTCCCAGCTTTTATACTCCCCCTCCTCTCGCCGCGGGGCTCTATCGCTCCCGGCGATTGGTTCCTTGCAGGTGTTGTTTCACTTGCTCTCTTGCTCTGTCGTTCT  120
-39.60  [[[[[..............{{{.......]]]]]....((..((((((.(((((......)))))))))))..))......(((((((......)))))))......<<.}}}..>>...


>46145
     1  GGAGTTTACTCCCCCCTCCCAGCTTTTATACTCCCCCTCCTCTCGCCGCGGGGCTCTATCGCTCCGGGCGATTGGTTCCTTGCAGGTGTTGTTTCACTTGCTCTCTTGCTCTGTCGTTCT  120
-39.60  [[[[[..............{{{.......]]]]]....((..(((((.((((((......)))))))))))..))......(((((((......)))))))......<<.}}}..>>...


>46146
     1  GGAGTTTACTCCCCCCTCCCAGCTTTTATACTCCCCCTCCTCTCGCCGCGGGGCTCTATCGCTCCCGGCGATTGGTTCGTTGCAGGTGTTGTTTCACTTGCTCTCTTGCTCTGTCGTTCT  120
-40.60  [[[[[...............{{{......]]]]]....((..((((((.(((((......)))))))))))..))..<<..(((((((......)))))))......}}}....>>....


>46147
     1  GGAGTTTACTCCCCCCTCCCAGCTTTTATACTCCCCCCCCTCTCGCCGCGGGGCTCTATCGCTCCCCGCGATTGGTCCGTTGCAGGTGTTGTTTCACTTGGTCTCTTGCTCTGTCGTTCT  120
-31.00  [[[[[...............{{{......]]]]]....((..(((.((.(((((......))))).)))))..))..<<...((((((......)))))).......}}}....>>....


>46148
     1  GGAGTTTACTCCCCCCTCCCAGCTTTTATACTCCCCCCCCTCTCGCCGCGGGGCTCTATCGCTCCCCGCGATTGGTCCGTTGCAGGTGTTGTTTCACTTGGTCTCTTGCTCTGTCGTTCT  120
-31.00  [[[[[...............{{{......]]]]]....((..(((.((.(((((......))))).)))))..))..<<...((((((......)))))).......}}}....>>....


>46149
     1  GGAGTTTACTCCCCCCTCCCAGCTTTTATACTCCCCCCCCTCTCGCCGCGGGGCTCTATCGCTCCCCGCGATTGGTCCGTTGCAGGTGTTGTTTCACTTGGTCTCTTGCTCTGTCGTTCT  120
-31.00  [[[[[...............{{{......]]]]]....((..(((.((.(((((......))))).)))))..))..<<...((((((......)))))).......}}}....>>....


>46150
     1  GGAGTTTACTCCCCCCTCCCAGCTTTTATACTCCCCCCCCTCTCGCCGCGGGGCTCTATCGCTCCCCGCGATTGGTCCGTTGCAGGTGTTGTTTCACTTGGTCTCTTGCTCTGTCGTTCT  120
-31.00  [[[[[...............{{{......]]]]]....((..(((.((.(((((......))))).)))))..))..<<...((((((......)))))).......}}}....>>....


>46151
     1  GGAGTTTACTCCCCCCTCCCAGCTTTTATACTCCGGCTCGTCTCGCCGCGGGGCTCTATGGCTCCGGGCGATTGGTTGCTTGCAGGTGTTGTTTCACTTGCTCTCTTGCTCTGTCGTTCT  120
-42.30  [[[[........{{.]]]]..............<<<<.....(((((.(((((((....))))))))))))..}}..((..(((((((......)))))))......))...>>>>....


>46152
     1  GGAGTTTACTCCCCCCTCCCAGCTTTTATACTCGGACTCGTCTCGCCGCGGGGCTCTATGGCTCCAGGCGATTGGTTGGTTGCAGGTGTTGTTTCACTTGCTCTCTTGCTCTGTCGTTCT  120
-40.40  ((((....))))..[[..{{{{{{.........]]...<<..(((((..((((((....)))))).)))))..}}}}}}..(((((((......))))))).............>>....


>46153
     1  GGAGTTTACTCCCCCCTCCCAGCTTTTATACTCCGGCTCGTCTCGCCGCGGGGCTCTATGGCTCCCGGCGATTGGTTGCTTGCAGGTGTTGTTTCACTTGCTCTCTTGCTCTGTCGTTCT  120
-42.30  [[[[........{{.]]]]..............<<<<.....((((((.((((((....))))))))))))..}}..((..(((((((......)))))))......))...>>>>....


>46154
     1  GGAGTTTACTCCCCCCTCCCAGCTTTTATACTCCGGCTCGTCTCGCCGCGGGGCTCTATGGCTCCCGGCGATTGGTTGCTTGCAGGTGTTGTTTCACTTGCTCTCTTGCTCTGTCGTTCT  120
-42.30  [[[[........{{.]]]]..............<<<<.....((((((.((((((....))))))))))))..}}..((..(((((((......)))))))......))...>>>>....


>46155
     1  GGAGTTTACTCCCCCCTCCCAGCTTTTATACTCGGACTCGTCTCGCCGCGGGGCTCTATGGCTCCAGGCGATTGGTTGGTTGCAGGTGTTGTTTCACTTGCTCTCTTGCTCTGTCGTTCT  120
-40.40  ((((....))))..[[..{{{{{{.........]]...<<..(((((..((((((....)))))).)))))..}}}}}}..(((((((......))))))).............>>....


>46156
     1  GGAGTTTACTCCCCCCTCCCAGCTTTTATACTCGGGCTCGTCTCGCCGCGGGGCTCTATGGCTCCGGGCGATTGGTTGCTTGCAGGTGTTGTTTCACTTGCTCTCTTGCTCTGTCGTTCT  120
-42.40  [[[[.......{{{.]]]]..<<..........}}}......(((((.(((((((....))))))))))))..(((.....(((((((......)))))))......)))..>>......


>46157
     1  GGAGTTTACTCCCCCCTCCCAGCTTTTATACTCGGGCTCGTCTCGCCGCGGGGCTCTATGGCTCCGGGCGATTGGTTGCTTGCAGGTGTTGTTTCACTTGCTCTCTTGCTCTGTCGTTCT  120
-42.40  [[[[.......{{{.]]]]..<<..........}}}......(((((.(((((((....))))))))))))..(((.....(((((((......)))))))......)))..>>......


>46158
     1  GGAGTTTACTCCCCGCTCCCAGCTTTTATACTCGGACTCGTCTCGCCGCGGGGCTCTATGGCTCCCGGCGATTGGTTGCTTGCAGGTGTTGTTTCACTTGCTCTCTTGCTCTGTCGTTCT  120
-41.20  ((((....))))[[[....{{{{{........]]]...<<..((((((.((((((....))))))))))))..}}}}}...(((((((......))))))).............>>....


>46159
     1  GGAGTTTACTCCCCCCTCCCAGCTTTTATACGTGGGCTCCTCTCGCCGCGGGGCTCTATGGCTCCCGGCGATTGGTTGGTTGCAGGTGTTGTTTCACTTGCTCTCTTGCTCTGTCGTTCT  120
-47.70  [[[[[[[[[.........{{{{{{.......]]]]]]]]]..((((((.((((((....))))))))))))..}}}}}}..(((((((......)))))))...................


>46160
     1  GGAGTTTACTCCCCCCTCCCAGCTTTTATACGTGGGCTCCTCTCGCCGCGGGGCTCTATGGCTCCCGGCGATTGGTTGGTTGCAGGTGTTGTTTTACTTGTTCTCTTGCTCTGTCGTTCT  120
-44.50  [[[[[[[[[.........{{{{{{.......]]]]]]]]]..((((((.((((((....))))))))))))..}}}}}}..(((((((......)))))))...................


>46161
     1  GGAGTTTACTCCCCCGTCCCAGCTTTTATACGTGGGCTCCTCTCGCCGCGGGGCTCTATGGCTCCCGGCGATTGGTTGGTTGCAGGTGTTGTTTCACTTGCTCTCTTGCTCTGTCGTTCT  120
-47.70  [[[[[[[[[.........{{{{{{.......]]]]]]]]]..((((((.((((((....))))))))))))..}}}}}}..(((((((......)))))))...................


>46162
     1  GGAGTTTACTCCCCCGTCCCAGCTTTTATACGTGGGCTCCTCTCGCCGCGGGGCTCTATGGCTCCCGGCGATTGGTTGGTTGCAGGTGTTGTTTCACTTGCTCTCTTGCTCTGTCGTTCT  120
-47.70  [[[[[[[[[.........{{{{{{.......]]]]]]]]]..((((((.((((((....))))))))))))..}}}}}}..(((((((......)))))))...................


>46163
     1  GGAGTTTACTCCCCCATCCCAGCTTTTATACCCCCCCTTCTCTCGCCGCGGGGCTCTATCGCTCCTTGCGATTGGTTGGTTGCAGGTGTTGTTTCACTTGCTCTCTTGCTCTGTCGTTCT  120
-34.60  ((((....))))......[[[[[[.......................{{{{{{{...(((((.....))))).]]]]]]..(((((((......)))))))......}}}}}}}......


>46164
     1  GGAGTTTACTCCCCCCTCCCAGCTTTTATACGCCCCCTCCTCTCGCCGCGGGGCTCTATCGCTCCCCGCGATTGGTTCGTTGCAGGTGTTGTTTCACTTGCTCTCTTGCTCTGTCGTTCT  120
-33.90  [[[[........{{.]]]]..((........))..............<<<<<<<...(((((.....))))).}}......(((((((......)))))))......>>>>>>>......


>46165
     1  GGAGTTTACTCCCCCCTCCCAGCTTTTATACCCCCCCTCTTCTCGCCGCGGGGCTCTATCGCTCCACGCGATTGGTTGGTTGCAGGTGTTGTTTTACTTGCTCTCTTGCTCTGTCGTTCT  120
-32.80  [[[[..............{{{{{{............]]]].......<<<<<<<...(((((.....))))).}}}}}}..(((((((......)))))))......>>>>>>>......


>46166
     1  GGAGTTTACTCCCCCCTCCCAGCTTTTATACCCCGGGTCCTCTCGCCGCGGGGCTCTATCGCTCCGCGCGATTGGTTGGTTGCAGGTGTTGTTTCACTTGCTCTCTTGCTCTGTCGTTCT  120
-45.70  [[[[.......{{{.]]]]..........<<<..}}}.((..((((.(((((((......)))))))))))..))..>>>.(((((((......)))))))...................


>46167
     1  GGAGTTTACTCCCGGTTCCCAGCTTTTATACTCCCGCTCCTCTCGCCGCGGGGCTCTATGGCTCCCGGCGATTGGTTGCTTGCAGGTGTTGTTTCACTTGCTCTCTTGCTCTGTCGTTCT  120
-42.80  [[[[[..(((...)))...{{{.......]]]]].((.((..((((((.((((((....))))))))))))..))..))..(((((((......)))))))......<<.}}}..>>...


>46168
     1  GGAGTTTACTCCCGGTTCCCAGCTTTTATACTCCCGCTCCTCTCGCCGCGGGGCTCTATGGCTCCCGGCGATTGGTTGCTTGCAGGTGTTGTTTCACTTGCTCTCTTGCTCTGTCGTTCT  120
-42.80  [[[[[..(((...)))...{{{.......]]]]].((.((..((((((.((((((....))))))))))))..))..))..(((((((......)))))))......<<.}}}..>>...


>46169
     1  GGAGTTTACTCCCAGTTCCCAGCTTTTATACTCTCGTTCTTCTCGCCGCGGGGCTCTATGGCTCCAGGCGATTGGTTGTTTGCAGGTGTTGTTTCACTTGCTCTCTTGCTCTGTCGTTCT  120
-35.50  ((((....)))).[[[...{{{{{.....]]]..<<......(((((..((((((....)))))).)))))..}}}}}...(((((((......))))))).............>>....


>46170
     1  GGAGTTTACTCCCGGTTCCCAGCTTTTATACTCGTACTCTTCTCGCCGCGGGGCTCTATGGCTCCAGGCGATTGGTTGTTTGCAGGTGTTGTTTCACTTGCTCTCTTGCTCTGTCGTTCT  120
-34.40  [[[[[..(((...)))...{{{{{...........]]]]]..(((((..((((((....)))))).)))))..}}}}}...(((((((......)))))))...................


>46171
     1  GGAGTTTACTCCCCCCTCCCAGCTTTTATACTCCGGCTCCTCTCGCCGCGGGGCTCTATGGCTCCCGGCGATTGGTTGCTTGCAGGTGTTGTTTCACTTGCTCTCTTGCTCTGTCGTTCT  120
-43.00  [[[[[..............{{{.......]]]]].((.((..((((((.((((((....))))))))))))..))..))..(((((((......)))))))......<<.}}}..>>...


>46172
     1  GGAGTTTACTCCCCCCTCCCAGCTTTTATACTCAAACTTCTCTCGCCGCGGGGCTCTATGGCTCCAGGCGATTGGTTGGTTGCAGGTGTTGTTTCACTTGCTCTCTTGCTCTGTCGTTCT  120
-38.20  [[[[[[[...........{{{{{{.........]]]]]]]..(((((..((((((....)))))).)))))..}}}}}}..(((((((......)))))))...................


>46173
     1  GGAGTTTACTCCCCCCTCCCAGCTTTTATACTCGGACTCTTCTCGCCGCGGGGCTCTATGGCTCCAGGCGATTGGTTGGTTGCAGGTGTTGTTTCACTTGCTCTCTTGCTCTGTCGTTCT  120
-40.10  ((((....))))......[[[[[[........{{{{......(((((..((((((....)))))).)))))..]]]]]]..(((((((......)))))))........}}}}.......


>46174
     1  GGAGTTTACTCCCCCCTCCCAGCTTTTATACTCCGGCTCCTCTCGCCGCGGGGCTCTATGGCTCCCGGCGATTGGTTGCTTGCAGGTGTTGTTTCACTTGCTCTCTTGCTCTGTCGTTCT  120
-43.00  [[[[[..............{{{.......]]]]].((.((..((((((.((((((....))))))))))))..))..))..(((((((......)))))))......<<.}}}..>>...


>46175
     1  GGAGTTTACTCCCCCCTCCCAGCTTTTATACTCGGGCTCCTCTCGCCGCGGGGCTCTATGGCTCCCGGCGATTGGTTGGTTGCAGGTGTTGTTTCACTTGCTCTCTTGCTCTGTCGTTCT  120
-46.70  [[[[.......{{{.]]]]..<<..........}}}..((..((((((.((((((....))))))))))))..))..((..(((((((......))))))).))...>>...........


>46176
     1  GGAGTTTACTCCCCCCTCCCAGCTTTTATACTCGGGCTCCTCTCGCCGCGGGGCTCTATGGCTCCCGGCGATTGGTTGGTTGCAGGTGTTGTTTCACTTGCTCTCTTGCTCTGTCGTTCT  120
-46.70  [[[[.......{{{.]]]]..<<..........}}}..((..((((((.((((((....))))))))))))..))..((..(((((((......))))))).))...>>...........


>46177
     1  GGAGTTTACTCCCCCCTCCCAGCTTTTATACTCGGGCTCCTCTCGCCGCGGGGCTCTATGGCTCCCGGCGATTGGTTGGTTGCAGGTGTTGTTTCACTTGCTCTCTTGCTCTGTCGTTCT  120
-46.70  [[[[.......{{{.]]]]..<<..........}}}..((..((((((.((((((....))))))))))))..))..((..(((((((......))))))).))...>>...........


>46178
     1  GGAGTTTACTCCCCCCTCCCAGCTTTTATACTCGGGCTCCTCTCGCCGCGGGGCTCTATGGCTCCCGGCGATTGGTTGGTTGCAGGTGTTGTTTCACTTGCTCTCTTGCTCTGTCGTTCT  120
-46.70  [[[[.......{{{.]]]]..<<..........}}}..((..((((((.((((((....))))))))))))..))..((..(((((((......))))))).))...>>...........


>46179
     1  GGAGTTTACTCCCCCCTCCCAGCTTTTATACTCGGGCTCCTCTCGCCGCGGGGCTCTATGGCTCCCGGCGATTGGTTGGTTGCAGGTGTTGTTTCACTTGCTCTCTTGCTCTGTCGTTCT  120
-46.70  [[[[.......{{{.]]]]..<<..........}}}..((..((((((.((((((....))))))))))))..))..((..(((((((......))))))).))...>>...........


>46180
     1  GGAGTTTACTCCCCCCTCCCAGCTTTTATACTCGGGCTCCTCTCGCCGCGGGGCTCTATGGCTCCCGGCGATTGGTTGGTTGCAGGTGTTGTTTCACTTGCTCTCTTGCTCTGTCGTTCT  120
-46.70  [[[[.......{{{.]]]]..<<..........}}}..((..((((((.((((((....))))))))))))..))..((..(((((((......))))))).))...>>...........


>46181
     1  GGAGTTTACTCCCCCCTCCCAGCTTTTATACTCGGGCTCCTCTCGCCGCGGGGCTCTATGGCTCCCGGCGATTGGTTGGTTGCAGGTGTTGTTTCACTTGCTCTCTTGCTCTGTCGTTCT  120
-46.70  [[[[.......{{{.]]]]..<<..........}}}..((..((((((.((((((....))))))))))))..))..((..(((((((......))))))).))...>>...........


>46182
     1  GGAGTTTACTCCCCCCTCCCAGCTTTTATACTCGGACTTCTCTCGCCGCGGGGCTCTATGGCTCCCGGCGATTGGTTGGTTGCAGGTGTTGTTTCACTTGCTCTCTTGCTCTGTCGTTCT  120
-43.10  ((((....))))......[[[[[[........{{{{......((((((.((((((....))))))))))))..]]]]]]..(((((((......)))))))........}}}}.......


>46183
     1  GGAGTTTACTCCCCCCTCCCAGCTTTTATACTCCCCCTCCTCTCGCCGCGGGGCTCTATCGCTCCCGGCGATTGGTTCCTTGCAGGTGTTGTTTCACTTGCTCTCTTGCTCTGTCGTTCT  120
-39.60  [[[[[..............{{{.......]]]]]....((..((((((.(((((......)))))))))))..))......(((((((......)))))))......<<.}}}..>>...


>46184
     1  GGAGTTTACTCCCCCCTCCCAGCTTTTATACTCCCCCTCCTCTCGCCGCGGGGCTCTATCGCTCCCGGCGATTGGTTCCTTGCAGGTGTTGTTTCACTTGCTCTCTTGCTCTGTCGTTCT  120
-39.60  [[[[[..............{{{.......]]]]]....((..((((((.(((((......)))))))))))..))......(((((((......)))))))......<<.}}}..>>...


>46185
     1  GGAGTTTACTCCCCCCTCCCAGCTTTTATACTCCCCCTCCTCTCGCCGCGGGGCTCTATCGCTCCGGGCGATTGGTTCCTTGCAGGTGTTGTTTCACTTGCTCTCTTGCTCTGTCGTTCT  120
-39.60  [[[[[..............{{{.......]]]]]....((..(((((.((((((......)))))))))))..))......(((((((......)))))))......<<.}}}..>>...


>46186
     1  GGAGTTTACTCCCCCCTCCCAGCTTTTATACTCCCCCTCCTCTCGCCGCGGGGCTCTATCGCTCCCGGCGATTGGTTCGTTGCAGGTGTTGTTTCACTTGCTCTCTTGCTCTGTCGTTCT  120
-40.60  [[[[[...............{{{......]]]]]....((..((((((.(((((......)))))))))))..))..<<..(((((((......)))))))......}}}....>>....


>46187
     1  GGAGTTTACTCCCCCCTCCCAGCTTTTATACTCCCCCCCCTCTCGCCGCGGGGCTCTATCGCTCCCCGCGATTGGTCCGTTGCAGGTGTTGTTTCACTTGGTCTCTTGCTCTGTCGTTCT  120
-31.00  [[[[[...............{{{......]]]]]....((..(((.((.(((((......))))).)))))..))..<<...((((((......)))))).......}}}....>>....


>46188
     1  GGAGTTTACTCCCCCCTCCCAGCTTTTATACTCCCCCCCCTCTCGCCGCGGGGCTCTATCGCTCCCCGCGATTGGTCCGTTGCAGGTGTTGTTTCACTTGGTCTCTTGCTCTGTCGTTCT  120
-31.00  [[[[[...............{{{......]]]]]....((..(((.((.(((((......))))).)))))..))..<<...((((((......)))))).......}}}....>>....


>46189
     1  GGAGTTTACTCCCCCCTCCCAGCTTTTATACTCCCCCCCCTCTCGCCGCGGGGCTCTATCGCTCCCCGCGATTGGTCCGTTGCAGGTGTTGTTTCACTTGGTCTCTTGCTCTGTCGTTCT  120
-31.00  [[[[[...............{{{......]]]]]....((..(((.((.(((((......))))).)))))..))..<<...((((((......)))))).......}}}....>>....


>46190
     1  GGAGTTTACTCCCCCCTCCCAGCTTTTATACTCCCCCCCCTCTCGCCGCGGGGCTCTATCGCTCCCCGCGATTGGTCCGTTGCAGGTGTTGTTTCACTTGGTCTCTTGCTCTGTCGTTCT  120
-31.00  [[[[[...............{{{......]]]]]....((..(((.((.(((((......))))).)))))..))..<<...((((((......)))))).......}}}....>>....


>46191
     1  GGAGTTTACTCCCCCCTCCCAGCTTTTATACTCCGGCTCGTCTCGCCGCGGGGCTCTATGGCTCCGGGCGATTGGTTGCTTGCAGGTGTTGTTTCACTTGCTCTCTTGCTCTGTCGTTCT  120
-42.30  [[[[........{{.]]]]..............<<<<.....(((((.(((((((....))))))))))))..}}..((..(((((((......)))))))......))...>>>>....


>46192
     1  GGAGTTTACTCCCCCCTCCCAGCTTTTATACTCGGACTCGTCTCGCCGCGGGGCTCTATGGCTCCAGGCGATTGGTTGGTTGCAGGTGTTGTTTCACTTGCTCTCTTGCTCTGTCGTTCT  120
-40.40  ((((....))))..[[..{{{{{{.........]]...<<..(((((..((((((....)))))).)))))..}}}}}}..(((((((......))))))).............>>....


>46193
     1  GGAGTTTACTCCCCCCTCCCAGCTTTTATACTCCGGCTCGTCTCGCCGCGGGGCTCTATGGCTCCCGGCGATTGGTTGCTTGCAGGTGTTGTTTCACTTGCTCTCTTGCTCTGTCGTTCT  120
-42.30  [[[[........{{.]]]]..............<<<<.....((((((.((((((....))))))))))))..}}..((..(((((((......)))))))......))...>>>>....


>46194
     1  GGAGTTTACTCCCCCCTCCCAGCTTTTATACTCCGGCTCGTCTCGCCGCGGGGCTCTATGGCTCCCGGCGATTGGTTGCTTGCAGGTGTTGTTTCACTTGCTCTCTTGCTCTGTCGTTCT  120
-42.30  [[[[........{{.]]]]..............<<<<.....((((((.((((((....))))))))))))..}}..((..(((((((......)))))))......))...>>>>....


>46195
     1  GGAGTTTACTCCCCCCTCCCAGCTTTTATACTCGGACTCGTCTCGCCGCGGGGCTCTATGGCTCCAGGCGATTGGTTGGTTGCAGGTGTTGTTTCACTTGCTCTCTTGCTCTGTCGTTCT  120
-40.40  ((((....))))..[[..{{{{{{.........]]...<<..(((((..((((((....)))))).)))))..}}}}}}..(((((((......))))))).............>>....


>46196
     1  GGAGTTTACTCCCCCCTCCCAGCTTTTATACTCGGGCTCGTCTCGCCGCGGGGCTCTATGGCTCCGGGCGATTGGTTGCTTGCAGGTGTTGTTTCACTTGCTCTCTTGCTCTGTCGTTCT  120
-42.40  [[[[.......{{{.]]]]..<<..........}}}......(((((.(((((((....))))))))))))..(((.....(((((((......)))))))......)))..>>......


>46197
     1  GGAGTTTACTCCCCCCTCCCAGCTTTTATACTCGGGCTCGTCTCGCCGCGGGGCTCTATGGCTCCGGGCGATTGGTTGCTTGCAGGTGTTGTTTCACTTGCTCTCTTGCTCTGTCGTTCT  120
-42.40  [[[[.......{{{.]]]]..<<..........}}}......(((((.(((((((....))))))))))))..(((.....(((((((......)))))))......)))..>>......


>46198
     1  GGAGTTTACTCCCCGCTCCCAGCTTTTATACTCGGACTCGTCTCGCCGCGGGGCTCTATGGCTCCCGGCGATTGGTTGCTTGCAGGTGTTGTTTCACTTGCTCTCTTGCTCTGTCGTTCT  120
-41.20  ((((....))))[[[....{{{{{........]]]...<<..((((((.((((((....))))))))))))..}}}}}...(((((((......))))))).............>>....


>46199
     1  GGAGTTTACTCCCCCCTCCCAGCTTTTATACGTGGGCTCCTCTCGCCGCGGGGCTCTATGGCTCCCGGCGATTGGTTGGTTGCAGGTGTTGTTTCACTTGCTCTCTTGCTCTGTCGTTCT  120
-47.70  [[[[[[[[[.........{{{{{{.......]]]]]]]]]..((((((.((((((....))))))))))))..}}}}}}..(((((((......)))))))...................


>46200
     1  GGAGTTTACTCCCCCCTCCCAGCTTTTATACGTGGGCTCCTCTCGCCGCGGGGCTCTATGGCTCCCGGCGATTGGTTGGTTGCAGGTGTTGTTTTACTTGTTCTCTTGCTCTGTCGTTCT  120
-44.50  [[[[[[[[[.........{{{{{{.......]]]]]]]]]..((((((.((((((....))))))))))))..}}}}}}..(((((((......)))))))...................


>46201
     1  GGAGTTTACTCCCCCGTCCCAGCTTTTATACGTGGGCTCCTCTCGCCGCGGGGCTCTATGGCTCCCGGCGATTGGTTGGTTGCAGGTGTTGTTTCACTTGCTCTCTTGCTCTGTCGTTCT  120
-47.70  [[[[[[[[[.........{{{{{{.......]]]]]]]]]..((((((.((((((....))))))))))))..}}}}}}..(((((((......)))))))...................


>46202
     1  GGAGTTTACTCCCCCGTCCCAGCTTTTATACGTGGGCTCCTCTCGCCGCGGGGCTCTATGGCTCCCGGCGATTGGTTGGTTGCAGGTGTTGTTTCACTTGCTCTCTTGCTCTGTCGTTCT  120
-47.70  [[[[[[[[[.........{{{{{{.......]]]]]]]]]..((((((.((((((....))))))))))))..}}}}}}..(((((((......)))))))...................


>46203
     1  GGAGTTTACTCCCCCATCCCAGCTTTTATACCCCCCCTTCTCTCGCCGCGGGGCTCTATCGCTCCTTGCGATTGGTTGGTTGCAGGTGTTGTTTCACTTGCTCTCTTGCTCTGTCGTTCT  120
-34.60  ((((....))))......[[[[[[.......................{{{{{{{...(((((.....))))).]]]]]]..(((((((......)))))))......}}}}}}}......


>46204
     1  GGAGTTTACTCCCCCCTCCCAGCTTTTATACGCCCCCTCCTCTCGCCGCGGGGCTCTATCGCTCCCCGCGATTGGTTCGTTGCAGGTGTTGTTTCACTTGCTCTCTTGCTCTGTCGTTCT  120
-33.90  [[[[........{{.]]]]..((........))..............<<<<<<<...(((((.....))))).}}......(((((((......)))))))......>>>>>>>......


>46205
     1  GGAGTTTACTCCCCCCTCCCAGCTTTTATACCCCCCCTCTTCTCGCCGCGGGGCTCTATCGCTCCACGCGATTGGTTGGTTGCAGGTGTTGTTTTACTTGCTCTCTTGCTCTGTCGTTCT  120
-32.80  [[[[..............{{{{{{............]]]].......<<<<<<<...(((((.....))))).}}}}}}..(((((((......)))))))......>>>>>>>......


>46206
     1  GGAGTTTACTCCCCCCTCCCAGCTTTTATACCCCGGGTCCTCTCGCCGCGGGGCTCTATCGCTCCGCGCGATTGGTTGGTTGCAGGTGTTGTTTCACTTGCTCTCTTGCTCTGTCGTTCT  120
-45.70  [[[[.......{{{.]]]]..........<<<..}}}.((..((((.(((((((......)))))))))))..))..>>>.(((((((......)))))))...................


>46207
     1  GGAGTTTACTCCCGGTTCCCAGCTTTTATACTCCCGCTCCTCTCGCCGCGGGGCTCTATGGCTCCCGGCGATTGGTTGCTTGCAGGTGTTGTTTCACTTGCTCTCTTGCTCTGTCGTTCT  120
-42.80  [[[[[..(((...)))...{{{.......]]]]].((.((..((((((.((((((....))))))))))))..))..))..(((((((......)))))))......<<.}}}..>>...


>46208
     1  GGAGTTTACTCCCGGTTCCCAGCTTTTATACTCCCGCTCCTCTCGCCGCGGGGCTCTATGGCTCCCGGCGATTGGTTGCTTGCAGGTGTTGTTTCACTTGCTCTCTTGCTCTGTCGTTCT  120
-42.80  [[[[[..(((...)))...{{{.......]]]]].((.((..((((((.((((((....))))))))))))..))..))..(((((((......)))))))......<<.}}}..>>...


>46209
     1  GGAGTTTACTCCCAGTTCCCAGCTTTTATACTCTCGTTCTTCTCGCCGCGGGGCTCTATGGCTCCAGGCGATTGGTTGTTTGCAGGTGTTGTTTCACTTGCTCTCTTGCTCTGTCGTTCT  120
-35.50  ((((....)))).[[[...{{{{{.....]]]..<<......(((((..((((((....)))))).)))))..}}}}}...(((((((......))))))).............>>....


>46210
     1  GGAGTTTACTCCCGGTTCCCAGCTTTTATACTCGTACTCTTCTCGCCGCGGGGCTCTATGGCTCCAGGCGATTGGTTGTTTGCAGGTGTTGTTTCACTTGCTCTCTTGCTCTGTCGTTCT  120
-34.40  [[[[[..(((...)))...{{{{{...........]]]]]..(((((..((((((....)))))).)))))..}}}}}...(((((((......)))))))...................


>46211
     1  GGAGTTTACTCCCCCCTCCCAGCTTTTATACTCCGGCTCCTCTCGCCGCGGGGCTCTATGGCTCCCGGCGATTGGTTGCTTGCAGGTGTTGTTTCACTTGCTCTCTTGCTCTGTCGTTCT  120
-43.00  [[[[[..............{{{.......]]]]].((.((..((((((.((((((....))))))))))))..))..))..(((((((......)))))))......<<.}}}..>>...


>46212
     1  GGAGTTTACTCCCCCCTCCCAGCTTTTATACTCAAACTTCTCTCGCCGCGGGGCTCTATGGCTCCAGGCGATTGGTTGGTTGCAGGTGTTGTTTCACTTGCTCTCTTGCTCTGTCGTTCT  120
-38.20  [[[[[[[...........{{{{{{.........]]]]]]]..(((((..((((((....)))))).)))))..}}}}}}..(((((((......)))))))...................


>46213
     1  GGAGTTTACTCCCCCCTCCCAGCTTTTATACTCGGACTCTTCTCGCCGCGGGGCTCTATGGCTCCAGGCGATTGGTTGGTTGCAGGTGTTGTTTCACTTGCTCTCTTGCTCTGTCGTTCT  120
-40.10  ((((....))))......[[[[[[........{{{{......(((((..((((((....)))))).)))))..]]]]]]..(((((((......)))))))........}}}}.......


>46214
     1  GGAGTTTACTCCCCCCTCCCAGCTTTTATACTCCGGCTCCTCTCGCCGCGGGGCTCTATGGCTCCCGGCGATTGGTTGCTTGCAGGTGTTGTTTCACTTGCTCTCTTGCTCTGTCGTTCT  120
-43.00  [[[[[..............{{{.......]]]]].((.((..((((((.((((((....))))))))))))..))..))..(((((((......)))))))......<<.}}}..>>...


>46215
     1  GGAGTTTACTCCCCCCTCCCAGCTTTTATACTCGGGCTCCTCTCGCCGCGGGGCTCTATGGCTCCCGGCGATTGGTTGGTTGCAGGTGTTGTTTCACTTGCTCTCTTGCTCTGTCGTTCT  120
-46.70  [[[[.......{{{.]]]]..<<..........}}}..((..((((((.((((((....))))))))))))..))..((..(((((((......))))))).))...>>...........


>46216
     1  GGAGTTTACTCCCCCCTCCCAGCTTTTATACTCGGGCTCCTCTCGCCGCGGGGCTCTATGGCTCCCGGCGATTGGTTGGTTGCAGGTGTTGTTTCACTTGCTCTCTTGCTCTGTCGTTCT  120
-46.70  [[[[.......{{{.]]]]..<<..........}}}..((..((((((.((((((....))))))))))))..))..((..(((((((......))))))).))...>>...........


>46217
     1  GGAGTTTACTCCCCCCTCCCAGCTTTTATACTCGGGCTCCTCTCGCCGCGGGGCTCTATGGCTCCCGGCGATTGGTTGGTTGCAGGTGTTGTTTCACTTGCTCTCTTGCTCTGTCGTTCT  120
-46.70  [[[[.......{{{.]]]]..<<..........}}}..((..((((((.((((((....))))))))))))..))..((..(((((((......))))))).))...>>...........


>46218
     1  GGAGTTTACTCCCCCCTCCCAGCTTTTATACTCGGGCTCCTCTCGCCGCGGGGCTCTATGGCTCCCGGCGATTGGTTGGTTGCAGGTGTTGTTTCACTTGCTCTCTTGCTCTGTCGTTCT  120
-46.70  [[[[.......{{{.]]]]..<<..........}}}..((..((((((.((((((....))))))))))))..))..((..(((((((......))))))).))...>>...........


>46219
     1  GGAGTTTACTCCCCCCTCCCAGCTTTTATACTCGGGCTCCTCTCGCCGCGGGGCTCTATGGCTCCCGGCGATTGGTTGGTTGCAGGTGTTGTTTCACTTGCTCTCTTGCTCTGTCGTTCT  120
-46.70  [[[[.......{{{.]]]]..<<..........}}}..((..((((((.((((((....))))))))))))..))..((..(((((((......))))))).))...>>...........


>46220
     1  GGAGTTTACTCCCCCCTCCCAGCTTTTATACTCGGGCTCCTCTCGCCGCGGGGCTCTATGGCTCCCGGCGATTGGTTGGTTGCAGGTGTTGTTTCACTTGCTCTCTTGCTCTGTCGTTCT  120
-46.70  [[[[.......{{{.]]]]..<<..........}}}..((..((((((.((((((....))))))))))))..))..((..(((((((......))))))).))...>>...........


>46221
     1  GGAGTTTACTCCCCCCTCCCAGCTTTTATACTCGGGCTCCTCTCGCCGCGGGGCTCTATGGCTCCCGGCGATTGGTTGGTTGCAGGTGTTGTTTCACTTGCTCTCTTGCTCTGTCGTTCT  120
-46.70  [[[[.......{{{.]]]]..<<..........}}}..((..((((((.((((((....))))))))))))..))..((..(((((((......))))))).))...>>...........


>46222
     1  GGAGTTTACTCCCCCCTCCCAGCTTTTATACTCGGACTTCTCTCGCCGCGGGGCTCTATGGCTCCCGGCGATTGGTTGGTTGCAGGTGTTGTTTCACTTGCTCTCTTGCTCTGTCGTTCT  120
-43.10  ((((....))))......[[[[[[........{{{{......((((((.((((((....))))))))))))..]]]]]]..(((((((......)))))))........}}}}.......


>46223
     1  GGAGTTTACTCCCCCCTCCCAGCTTTTATACTCCCCCTCCTCTCGCCGCGGGGCTCTATCGCTCCCGGCGATTGGTTCCTTGCAGGTGTTGTTTCACTTGCTCTCTTGCTCTGTCGTTCT  120
-39.60  [[[[[..............{{{.......]]]]]....((..((((((.(((((......)))))))))))..))......(((((((......)))))))......<<.}}}..>>...


>46224
     1  GGAGTTTACTCCCCCCTCCCAGCTTTTATACTCCCCCTCCTCTCGCCGCGGGGCTCTATCGCTCCCGGCGATTGGTTCCTTGCAGGTGTTGTTTCACTTGCTCTCTTGCTCTGTCGTTCT  120
-39.60  [[[[[..............{{{.......]]]]]....((..((((((.(((((......)))))))))))..))......(((((((......)))))))......<<.}}}..>>...


>46225
     1  GGAGTTTACTCCCCCCTCCCAGCTTTTATACTCCCCCTCCTCTCGCCGCGGGGCTCTATCGCTCCGGGCGATTGGTTCCTTGCAGGTGTTGTTTCACTTGCTCTCTTGCTCTGTCGTTCT  120
-39.60  [[[[[..............{{{.......]]]]]....((..(((((.((((((......)))))))))))..))......(((((((......)))))))......<<.}}}..>>...


>46226
     1  GGAGTTTACTCCCCCCTCCCAGCTTTTATACTCCCCCTCCTCTCGCCGCGGGGCTCTATCGCTCCCGGCGATTGGTTCGTTGCAGGTGTTGTTTCACTTGCTCTCTTGCTCTGTCGTTCT  120
-40.60  [[[[[...............{{{......]]]]]....((..((((((.(((((......)))))))))))..))..<<..(((((((......)))))))......}}}....>>....


>46227
     1  GGAGTTTACTCCCCCCTCCCAGCTTTTATACTCCCCCCCCTCTCGCCGCGGGGCTCTATCGCTCCCCGCGATTGGTCCGTTGCAGGTGTTGTTTCACTTGGTCTCTTGCTCTGTCGTTCT  120
-31.00  [[[[[...............{{{......]]]]]....((..(((.((.(((((......))))).)))))..))..<<...((((((......)))))).......}}}....>>....


>46228
     1  GGAGTTTACTCCCCCCTCCCAGCTTTTATACTCCCCCCCCTCTCGCCGCGGGGCTCTATCGCTCCCCGCGATTGGTCCGTTGCAGGTGTTGTTTCACTTGGTCTCTTGCTCTGTCGTTCT  120
-31.00  [[[[[...............{{{......]]]]]....((..(((.((.(((((......))))).)))))..))..<<...((((((......)))))).......}}}....>>....


>46229
     1  GGAGTTTACTCCCCCCTCCCAGCTTTTATACTCCCCCCCCTCTCGCCGCGGGGCTCTATCGCTCCCCGCGATTGGTCCGTTGCAGGTGTTGTTTCACTTGGTCTCTTGCTCTGTCGTTCT  120
-31.00  [[[[[...............{{{......]]]]]....((..(((.((.(((((......))))).)))))..))..<<...((((((......)))))).......}}}....>>....


>46230
     1  GGAGTTTACTCCCCCCTCCCAGCTTTTATACTCCCCCCCCTCTCGCCGCGGGGCTCTATCGCTCCCCGCGATTGGTCCGTTGCAGGTGTTGTTTCACTTGGTCTCTTGCTCTGTCGTTCT  120
-31.00  [[[[[...............{{{......]]]]]....((..(((.((.(((((......))))).)))))..))..<<...((((((......)))))).......}}}....>>....


>46231
     1  GGAGTTTACTCCCCCCTCCCAGCTTTTATACTCCGGCTCGTCTCGCCGCGGGGCTCTATGGCTCCGGGCGATTGGTTGCTTGCAGGTGTTGTTTCACTTGCTCTCTTGCTCTGTCGTTCT  120
-42.30  [[[[........{{.]]]]..............<<<<.....(((((.(((((((....))))))))))))..}}..((..(((((((......)))))))......))...>>>>....


>46232
     1  GGAGTTTACTCCCCCCTCCCAGCTTTTATACTCGGACTCGTCTCGCCGCGGGGCTCTATGGCTCCAGGCGATTGGTTGGTTGCAGGTGTTGTTTCACTTGCTCTCTTGCTCTGTCGTTCT  120
-40.40  ((((....))))..[[..{{{{{{.........]]...<<..(((((..((((((....)))))).)))))..}}}}}}..(((((((......))))))).............>>....


>46233
     1  GGAGTTTACTCCCCCCTCCCAGCTTTTATACTCCGGCTCGTCTCGCCGCGGGGCTCTATGGCTCCCGGCGATTGGTTGCTTGCAGGTGTTGTTTCACTTGCTCTCTTGCTCTGTCGTTCT  120
-42.30  [[[[........{{.]]]]..............<<<<.....((((((.((((((....))))))))))))..}}..((..(((((((......)))))))......))...>>>>....


>46234
     1  GGAGTTTACTCCCCCCTCCCAGCTTTTATACTCCGGCTCGTCTCGCCGCGGGGCTCTATGGCTCCCGGCGATTGGTTGCTTGCAGGTGTTGTTTCACTTGCTCTCTTGCTCTGTCGTTCT  120
-42.30  [[[[........{{.]]]]..............<<<<.....((((((.((((((....))))))))))))..}}..((..(((((((......)))))))......))...>>>>....


>46235
     1  GGAGTTTACTCCCCCCTCCCAGCTTTTATACTCGGACTCGTCTCGCCGCGGGGCTCTATGGCTCCAGGCGATTGGTTGGTTGCAGGTGTTGTTTCACTTGCTCTCTTGCTCTGTCGTTCT  120
-40.40  ((((....))))..[[..{{{{{{.........]]...<<..(((((..((((((....)))))).)))))..}}}}}}..(((((((......))))))).............>>....


>46236
     1  GGAGTTTACTCCCCCCTCCCAGCTTTTATACTCGGGCTCGTCTCGCCGCGGGGCTCTATGGCTCCGGGCGATTGGTTGCTTGCAGGTGTTGTTTCACTTGCTCTCTTGCTCTGTCGTTCT  120
-42.40  [[[[.......{{{.]]]]..<<..........}}}......(((((.(((((((....))))))))))))..(((.....(((((((......)))))))......)))..>>......


>46237
     1  GGAGTTTACTCCCCCCTCCCAGCTTTTATACTCGGGCTCGTCTCGCCGCGGGGCTCTATGGCTCCGGGCGATTGGTTGCTTGCAGGTGTTGTTTCACTTGCTCTCTTGCTCTGTCGTTCT  120
-42.40  [[[[.......{{{.]]]]..<<..........}}}......(((((.(((((((....))))))))))))..(((.....(((((((......)))))))......)))..>>......


>46238
     1  GGAGTTTACTCCCCGCTCCCAGCTTTTATACTCGGACTCGTCTCGCCGCGGGGCTCTATGGCTCCCGGCGATTGGTTGCTTGCAGGTGTTGTTTCACTTGCTCTCTTGCTCTGTCGTTCT  120
-41.20  ((((....))))[[[....{{{{{........]]]...<<..((((((.((((((....))))))))))))..}}}}}...(((((((......))))))).............>>....


>46239
     1  GGAGTTTACTCCCCCCTCCCAGCTTTTATACGTGGGCTCCTCTCGCCGCGGGGCTCTATGGCTCCCGGCGATTGGTTGGTTGCAGGTGTTGTTTCACTTGCTCTCTTGCTCTGTCGTTCT  120
-47.70  [[[[[[[[[.........{{{{{{.......]]]]]]]]]..((((((.((((((....))))))))))))..}}}}}}..(((((((......)))))))...................


>46240
     1  GGAGTTTACTCCCCCCTCCCAGCTTTTATACGTGGGCTCCTCTCGCCGCGGGGCTCTATGGCTCCCGGCGATTGGTTGGTTGCAGGTGTTGTTTTACTTGTTCTCTTGCTCTGTCGTTCT  120
-44.50  [[[[[[[[[.........{{{{{{.......]]]]]]]]]..((((((.((((((....))))))))))))..}}}}}}..(((((((......)))))))...................


>46241
     1  GGAGTTTACTCCCCCGTCCCAGCTTTTATACGTGGGCTCCTCTCGCCGCGGGGCTCTATGGCTCCCGGCGATTGGTTGGTTGCAGGTGTTGTTTCACTTGCTCTCTTGCTCTGTCGTTCT  120
-47.70  [[[[[[[[[.........{{{{{{.......]]]]]]]]]..((((((.((((((....))))))))))))..}}}}}}..(((((((......)))))))...................


>46242
     1  GGAGTTTACTCCCCCGTCCCAGCTTTTATACGTGGGCTCCTCTCGCCGCGGGGCTCTATGGCTCCCGGCGATTGGTTGGTTGCAGGTGTTGTTTCACTTGCTCTCTTGCTCTGTCGTTCT  120
-47.70  [[[[[[[[[.........{{{{{{.......]]]]]]]]]..((((((.((((((....))))))))))))..}}}}}}..(((((((......)))))))...................


>46243
     1  GGAGTTTACTCCCCCATCCCAGCTTTTATACCCCCCCTTCTCTCGCCGCGGGGCTCTATCGCTCCTTGCGATTGGTTGGTTGCAGGTGTTGTTTCACTTGCTCTCTTGCTCTGTCGTTCT  120
-34.60  ((((....))))......[[[[[[.......................{{{{{{{...(((((.....))))).]]]]]]..(((((((......)))))))......}}}}}}}......


>46244
     1  GGAGTTTACTCCCCCCTCCCAGCTTTTATACGCCCCCTCCTCTCGCCGCGGGGCTCTATCGCTCCCCGCGATTGGTTCGTTGCAGGTGTTGTTTCACTTGCTCTCTTGCTCTGTCGTTCT  120
-33.90  [[[[........{{.]]]]..((........))..............<<<<<<<...(((((.....))))).}}......(((((((......)))))))......>>>>>>>......


>46245
     1  GGAGTTTACTCCCCCCTCCCAGCTTTTATACCCCCCCTCTTCTCGCCGCGGGGCTCTATCGCTCCACGCGATTGGTTGGTTGCAGGTGTTGTTTTACTTGCTCTCTTGCTCTGTCGTTCT  120
-32.80  [[[[..............{{{{{{............]]]].......<<<<<<<...(((((.....))))).}}}}}}..(((((((......)))))))......>>>>>>>......


>46246
     1  GGAGTTTACTCCCCCCTCCCAGCTTTTATACCCCGGGTCCTCTCGCCGCGGGGCTCTATCGCTCCGCGCGATTGGTTGGTTGCAGGTGTTGTTTCACTTGCTCTCTTGCTCTGTCGTTCT  120
-45.70  [[[[.......{{{.]]]]..........<<<..}}}.((..((((.(((((((......)))))))))))..))..>>>.(((((((......)))))))...................


>46247
     1  GGAGTTTACTCCCGGTTCCCAGCTTTTATACTCCCGCTCCTCTCGCCGCGGGGCTCTATGGCTCCCGGCGATTGGTTGCTTGCAGGTGTTGTTTCACTTGCTCTCTTGCTCTGTCGTTCT  120
-42.80  [[[[[..(((...)))...{{{.......]]]]].((.((..((((((.((((((....))))))))))))..))..))..(((((((......)))))))......<<.}}}..>>...


>46248
     1  GGAGTTTACTCCCGGTTCCCAGCTTTTATACTCCCGCTCCTCTCGCCGCGGGGCTCTATGGCTCCCGGCGATTGGTTGCTTGCAGGTGTTGTTTCACTTGCTCTCTTGCTCTGTCGTTCT  120
-42.80  [[[[[..(((...)))...{{{.......]]]]].((.((..((((((.((((((....))))))))))))..))..))..(((((((......)))))))......<<.}}}..>>...


>46249
     1  GGAGTTTACTCCCAGTTCCCAGCTTTTATACTCTCGTTCTTCTCGCCGCGGGGCTCTATGGCTCCAGGCGATTGGTTGTTTGCAGGTGTTGTTTCACTTGCTCTCTTGCTCTGTCGTTCT  120
-35.50  ((((....)))).[[[...{{{{{.....]]]..<<......(((((..((((((....)))))).)))))..}}}}}...(((((((......))))))).............>>....
```
